## Supplementary material for "The effects of group size and assortment on the evolution of division of labor": Simulation output: pggame-withr-r025-n4-a107-a208 (part 2 of 3)

```
 0.2590000000000002, "3.24904381104183": 0.1530000000000001, "3.265141281196184": 0.025000000000000015}, "91850000": {"0.0005361793232163189": 0.5600000000000004, "3.261424431838874": 0.2840000000000002, "3.24904381104183": 0.1500000000000001, "3.265141281196184": 0.006}, "91860000": {"0.0005361793232163189": 0.5580000000000004, "3.261424431838874": 0.3120000000000002, "3.24904381104183": 0.10700000000000007, "3.265141281196184": 0.023000000000000013}, "91870000": {"0.0005361793232163189": 0.5660000000000004, "3.261424431838874": 0.33600000000000024, "3.24904381104183": 0.08700000000000005, "3.265141281196184": 0.011000000000000003}, "91880000": {"0.0005361793232163189": 0.5600000000000004, "3.261424431838874": 0.36100000000000027, "3.24904381104183": 0.07900000000000004}, "91890000": {"0.0005361793232163189": 0.5650000000000004, "3.261424431838874": 0.33700000000000024, "3.24904381104183": 0.09800000000000006}, "91900000": {"0.0005361793232163189": 0.5640000000000004, "3.261424431838874": 0.36300000000000027, "3.24904381104183": 0.07300000000000004}, "91910000": {"0.0005361793232163189": 0.5590000000000004, "3.261424431838874": 0.3740000000000003, "3.24904381104183": 0.06700000000000003}, "91920000": {"0.0005361793232163189": 0.5660000000000004, "3.261424431838874": 0.3790000000000003, "3.24904381104183": 0.05500000000000002}, "91930000": {"0.0005361793232163189": 0.5660000000000004, "3.261424431838874": 0.4130000000000003, "3.24904381104183": 0.02099999999999999}, "91940000": {"0.0005361793232163189": 0.5620000000000004, "3.261424431838874": 0.43600000000000033, "0.011635228550173078": 0.002}, "91950000": {"0.0005361793232163189": 0.5640000000000004, "3.261424431838874": 0.43500000000000033, "0.025162238243251013": 0.001}, "91960000": {"0.0005361793232163189": 0.5610000000000004, "3.261424431838874": 0.43400000000000033, "3.234746538607296": 0.005}, "91970000": {"0.0005361793232163189": 0.5600000000000004, "3.261424431838874": 0.44000000000000034}, "91980000": {"0.0005361793232163189": 0.5610000000000004, "3.261424431838874": 0.43900000000000033}, "91990000": {"0.0005361793232163189": 0.5620000000000004, "3.261424431838874": 0.43800000000000033}, "92000000": {"0.0005361793232163189": 0.5650000000000004, "3.261424431838874": 0.43400000000000033, "3.325566461122607": 0.001}, "92010000": {"0.0005361793232163189": 0.5640000000000004, "3.261424431838874": 0.43600000000000033}, "92020000": {"0.0005361793232163189": 0.5690000000000004, "3.261424431838874": 0.4310000000000003}, "92030000": {"0.0005361793232163189": 0.5610000000000004, "3.261424431838874": 0.43900000000000033}, "92040000": {"0.0005361793232163189": 0.5570000000000004, "3.261424431838874": 0.44300000000000034}, "92050000": {"0.0005361793232163189": 0.5670000000000004, "3.261424431838874": 0.43300000000000033}, "92060000": {"0.0005361793232163189": 0.5630000000000004, "3.261424431838874": 0.43700000000000033}, "92070000": {"0.0005361793232163189": 0.5600000000000004, "3.261424431838874": 0.43900000000000033, "3.216201661168321": 0.001}, "92080000": {"0.0005361793232163189": 0.5600000000000004, "3.261424431838874": 0.44000000000000034}, "92090000": {"0.0005361793232163189": 0.5650000000000004, "3.261424431838874": 0.43500000000000033}, "92100000": {"0.0005361793232163189": 0.5640000000000004, "3.261424431838874": 0.43600000000000033}, "92110000": {"0.0005361793232163189": 0.5520000000000004, "3.261424431838874": 0.44000000000000034, "0.04104500262486607": 0.004, "0.017119301147641586": 0.004}, "92120000": {"0.0005361793232163189": 0.5570000000000004, "3.261424431838874": 0.44000000000000034, "0.017119301147641586": 0.003}, "92130000": {"0.0005361793232163189": 0.5590000000000004, "3.261424431838874": 0.43300000000000033, "0.017119301147641586": 0.008}, "92140000": {"0.0005361793232163189": 0.5360000000000004, "3.261424431838874": 0.43200000000000033, "0.017119301147641586": 0.03000000000000002, "3.28787228850186": 0.002}, "92150000": {"0.0005361793232163189": 0.5600000000000004, "3.261424431838874": 0.43900000000000033, "0.017119301147641586": 0.001}, "92160000": {"0.0005361793232163189": 0.5610000000000004, "3.261424431838874": 0.43900000000000033}, "92170000": {"0.0005361793232163189": 0.5610000000000004, "3.261424431838874": 0.43800000000000033, "0.003640079766070203": 0.001}, "92180000": {"0.0005361793232163189": 0.5640000000000004, "3.261424431838874": 0.43500000000000033, "3.2143006349409347": 0.001}, "92190000": {"0.0005361793232163189": 0.5620000000000004, "3.261424431838874": 0.43800000000000033}, "92200000": {"0.0005361793232163189": 0.5580000000000004, "3.261424431838874": 0.44200000000000034}, "92210000": {"0.0005361793232163189": 0.5680000000000004, "3.261424431838874": 0.4260000000000003, "3.280702777686804": 0.006}, "92220000": {"0.0005361793232163189": 0.5580000000000004, "3.261424431838874": 0.44200000000000034}, "92230000": {"0.0005361793232163189": 0.5630000000000004, "3.261424431838874": 0.43700000000000033}, "92240000": {"0.0005361793232163189": 0.5680000000000004, "3.261424431838874": 0.43200000000000033}, "92250000": {"0.0005361793232163189": 0.5630000000000004, "3.261424431838874": 0.43700000000000033}, "92260000": {"0.0005361793232163189": 0.5570000000000004, "3.261424431838874": 0.44300000000000034}, "92270000": {"0.0005361793232163189": 0.5590000000000004, "3.261424431838874": 0.44100000000000034}, "92280000": {"0.0005361793232163189": 0.5610000000000004, "3.261424431838874": 0.43900000000000033}, "92290000": {"0.0005361793232163189": 0.5630000000000004, "3.261424431838874": 0.43700000000000033}, "92300000": {"0.0005361793232163189": 0.5590000000000004, "3.261424431838874": 0.44100000000000034}, "92310000": {"0.0005361793232163189": 0.5620000000000004, "3.261424431838874": 0.43700000000000033, "0.03981939943489199": 0.001}, "92320000": {"0.0005361793232163189": 0.5640000000000004, "3.261424431838874": 0.43600000000000033}, "92330000": {"0.0005361793232163189": 0.5640000000000004, "3.261424431838874": 0.43600000000000033}, "92340000": {"0.0005361793232163189": 0.5600000000000004, "3.261424431838874": 0.44000000000000034}, "92350000": {"0.0005361793232163189": 0.5660000000000004, "3.261424431838874": 0.43400000000000033}, "92360000": {"0.0005361793232163189": 0.5600000000000004, "3.261424431838874": 0.44000000000000034}, "92370000": {"0.0005361793232163189": 0.5650000000000004, "3.261424431838874": 0.43500000000000033}, "92380000": {"0.0005361793232163189": 0.5620000000000004, "3.261424431838874": 0.43700000000000033, "3.295244690918724": 0.001}, "92390000": {"0.0005361793232163189": 0.5580000000000004, "3.261424431838874": 0.44200000000000034}, "92400000": {"0.0005361793232163189": 0.5650000000000004, "3.261424431838874": 0.43500000000000033}, "92410000": {"0.0005361793232163189": 0.5670000000000004, "3.261424431838874": 0.43300000000000033}, "92420000": {"0.0005361793232163189": 0.5700000000000004, "3.261424431838874": 0.4300000000000003}, "92430000": {"0.0005361793232163189": 0.5660000000000004, "3.261424431838874": 0.43400000000000033}, "92440000": {"0.0005361793232163189": 0.5610000000000004, "3.261424431838874": 0.43700000000000033, "3.2896826091505735": 0.002}, "92450000": {"0.0005361793232163189": 0.5640000000000004, "3.261424431838874": 0.43600000000000033}, "92460000": {"0.0005361793232163189": 0.5640000000000004, "3.261424431838874": 0.43600000000000033}, "92470000": {"0.0005361793232163189": 0.5630000000000004, "3.261424431838874": 0.43700000000000033}, "92480000": {"0.0005361793232163189": 0.5620000000000004, "3.261424431838874": 0.43800000000000033}, "92490000": {"0.0005361793232163189": 0.5590000000000004, "3.261424431838874": 0.44100000000000034}, "92500000": {"0.0005361793232163189": 0.5580000000000004, "3.261424431838874": 0.44200000000000034}, "92510000": {"0.0005361793232163189": 0.5610000000000004, "3.261424431838874": 0.43900000000000033}, "92520000": {"0.0005361793232163189": 0.5600000000000004, "3.261424431838874": 0.44000000000000034}, "92530000": {"0.0005361793232163189": 0.5690000000000004, "3.261424431838874": 0.4310000000000003}, "92540000": {"0.0005361793232163189": 0.5640000000000004, "3.261424431838874": 0.43600000000000033}, "92550000": {"0.0005361793232163189": 0.5630000000000004, "3.261424431838874": 0.43700000000000033}, "92560000": {"0.0005361793232163189": 0.5550000000000004, "3.261424431838874": 0.44500000000000034}, "92570000": {"0.0005361793232163189": 0.5610000000000004, "3.261424431838874": 0.43900000000000033}, "92580000": {"0.0005361793232163189": 0.5610000000000004, "3.261424431838874": 0.43900000000000033}, "92590000": {"0.0005361793232163189": 0.5630000000000004, "3.261424431838874": 0.43700000000000033}, "92600000": {"0.0005361793232163189": 0.5590000000000004, "3.261424431838874": 0.43600000000000033, "0.007510592034887637": 0.005}, "92610000": {"0.0005361793232163189": 0.5610000000000004, "3.261424431838874": 0.43900000000000033}, "92620000": {"0.0005361793232163189": 0.5670000000000004, "3.261424431838874": 0.43300000000000033}, "92630000": {"0.0005361793232163189": 0.5640000000000004, "3.261424431838874": 0.43500000000000033, "3.33699520186875": 0.001}, "92640000": {"0.0005361793232163189": 0.5610000000000004, "3.261424431838874": 0.43800000000000033, "3.2365548867261196": 0.001}, "92650000": {"0.0005361793232163189": 0.5620000000000004, "3.261424431838874": 0.43700000000000033, "3.2239486261096033": 0.001}, "92660000": {"0.0005361793232163189": 0.5570000000000004, "3.261424431838874": 0.44300000000000034}, "92670000": {"0.0005361793232163189": 0.5570000000000004, "3.261424431838874": 0.44300000000000034}, "92680000": {"0.0005361793232163189": 0.5650000000000004, "3.261424431838874": 0.43500000000000033}, "92690000": {"0.0005361793232163189": 0.5640000000000004, "3.261424431838874": 0.43600000000000033}, "92700000": {"0.0005361793232163189": 0.5640000000000004, "3.261424431838874": 0.43500000000000033, "0.03275249740743082": 0.001}, "92710000": {"0.0005361793232163189": 0.5630000000000004, "3.261424431838874": 0.43700000000000033}, "92720000": {"0.0005361793232163189": 0.5630000000000004, "3.261424431838874": 0.43700000000000033}, "92730000": {"0.0005361793232163189": 0.5640000000000004, "3.261424431838874": 0.43500000000000033, "0.018834598231231774": 0.001}, "92740000": {"0.0005361793232163189": 0.5620000000000004, "3.261424431838874": 0.43800000000000033}, "92750000": {"0.0005361793232163189": 0.5630000000000004, "3.261424431838874": 0.43700000000000033}, "92760000": {"0.0005361793232163189": 0.5590000000000004, "3.261424431838874": 0.44000000000000034, "3.235313364508287": 0.001}, "92770000": {"0.0005361793232163189": 0.5590000000000004, "3.261424431838874": 0.44100000000000034}, "92780000": {"0.0005361793232163189": 0.5670000000000004, "3.261424431838874": 0.43300000000000033}, "92790000": {"0.0005361793232163189": 0.5630000000000004, "3.261424431838874": 0.43700000000000033}, "92800000": {"0.0005361793232163189": 0.5640000000000004, "3.261424431838874": 0.43600000000000033}, "92810000": {"0.0005361793232163189": 0.5670000000000004, "3.261424431838874": 0.43300000000000033}, "92820000": {"0.0005361793232163189": 0.5640000000000004, "3.261424431838874": 0.43600000000000033}, "92830000": {"0.0005361793232163189": 0.5650000000000004, "3.261424431838874": 0.43500000000000033}, "92840000": {"0.0005361793232163189": 0.5620000000000004, "3.261424431838874": 0.43800000000000033}, "92850000": {"0.0005361793232163189": 0.5610000000000004, "3.261424431838874": 0.43900000000000033}, "92860000": {"0.0005361793232163189": 0.5630000000000004, "3.261424431838874": 0.43700000000000033}, "92870000": {"0.0005361793232163189": 0.5610000000000004, "3.261424431838874": 0.43900000000000033}, "92880000": {"0.0005361793232163189": 0.5700000000000004, "3.261424431838874": 0.4300000000000003}, "92890000": {"0.0005361793232163189": 0.5600000000000004, "3.261424431838874": 0.44000000000000034}, "92900000": {"0.0005361793232163189": 0.5630000000000004, "3.261424431838874": 0.43700000000000033}, "92910000": {"0.0005361793232163189": 0.5600000000000004, "3.261424431838874": 0.44000000000000034}, "92920000": {"0.0005361793232163189": 0.5660000000000004, "3.261424431838874": 0.43400000000000033}, "92930000": {"0.0005361793232163189": 0.5660000000000004, "3.261424431838874": 0.43400000000000033}, "92940000": {"0.0005361793232163189": 0.5620000000000004, "3.261424431838874": 0.43700000000000033, "3.2361789740499916": 0.001}, "92950000": {"0.0005361793232163189": 0.5630000000000004, "3.261424431838874": 0.43700000000000033}, "92960000": {"0.0005361793232163189": 0.5620000000000004, "3.261424431838874": 0.43600000000000033, "3.193430663093602": 0.002}, "92970000": {"0.0005361793232163189": 0.5660000000000004, "3.261424431838874": 0.43400000000000033}, "92980000": {"0.0005361793232163189": 0.5600000000000004, "3.261424431838874": 0.44000000000000034}, "92990000": {"0.0005361793232163189": 0.5600000000000004, "3.261424431838874": 0.43800000000000033, "0.004996122467442244": 0.002}, "93000000": {"0.0005361793232163189": 0.5650000000000004, "3.261424431838874": 0.43500000000000033}, "93010000": {"0.0005361793232163189": 0.5550000000000004, "3.261424431838874": 0.43300000000000033, "0.005989134808801423": 0.010000000000000002, "3.324105878425822": 0.002}, "93020000": {"0.0005361793232163189": 0.5650000000000004, "3.261424431838874": 0.43500000000000033}, "93030000": {"0.0005361793232163189": 0.5640000000000004, "3.261424431838874": 0.43600000000000033}, "93040000": {"0.0005361793232163189": 0.5580000000000004, "3.261424431838874": 0.44200000000000034}, "93050000": {"0.0005361793232163189": 0.5630000000000004, "3.261424431838874": 0.43700000000000033}, "93060000": {"0.0005361793232163189": 0.5670000000000004, "3.261424431838874": 0.4280000000000003, "3.249811474080689": 0.005}, "93070000": {"0.0005361793232163189": 0.5640000000000004, "3.261424431838874": 0.4280000000000003, "3.249811474080689": 0.008}, "93080000": {"0.0005361793232163189": 0.5610000000000004, "3.261424431838874": 0.43900000000000033}, "93090000": {"0.0005361793232163189": 0.5660000000000004, "3.261424431838874": 0.43300000000000033, "0.022538007240253392": 0.001}, "93100000": {"0.0005361793232163189": 0.5620000000000004, "3.261424431838874": 0.43600000000000033, "0.025177790425216947": 0.001, "3.27722891079309": 0.001}, "93110000": {"0.0005361793232163189": 0.5620000000000004, "3.261424431838874": 0.43800000000000033}, "93120000": {"0.0005361793232163189": 0.5660000000000004, "3.261424431838874": 0.43400000000000033}, "93130000": {"0.0005361793232163189": 0.5630000000000004, "3.261424431838874": 0.43700000000000033}, "93140000": {"0.0005361793232163189": 0.5600000000000004, "3.261424431838874": 0.44000000000000034}, "93150000": {"0.0005361793232163189": 0.5660000000000004, "3.261424431838874": 0.43400000000000033}, "93160000": {"0.0005361793232163189": 0.5680000000000004, "3.261424431838874": 0.43200000000000033}, "93170000": {"0.0005361793232163189": 0.5630000000000004, "3.261424431838874": 0.43700000000000033}, "93180000": {"0.0005361793232163189": 0.5610000000000004, "3.261424431838874": 0.43900000000000033}, "93190000": {"0.0005361793232163189": 0.5640000000000004, "3.261424431838874": 0.43600000000000033}, "93200000": {"0.0005361793232163189": 0.5610000000000004, "3.261424431838874": 0.43900000000000033}, "93210000": {"0.0005361793232163189": 0.5600000000000004, "3.261424431838874": 0.44000000000000034}, "93220000": {"0.0005361793232163189": 0.5570000000000004, "3.261424431838874": 0.44200000000000034, "3.263869470733691": 0.001}, "93230000": {"0.0005361793232163189": 0.5630000000000004, "3.261424431838874": 0.43700000000000033}, "93240000": {"0.0005361793232163189": 0.5650000000000004, "3.261424431838874": 0.43500000000000033}, "93250000": {"0.0005361793232163189": 0.5620000000000004, "3.261424431838874": 0.43800000000000033}, "93260000": {"0.0005361793232163189": 0.5570000000000004, "3.261424431838874": 0.44300000000000034}, "93270000": {"0.0005361793232163189": 0.5640000000000004, "3.261424431838874": 0.43600000000000033}, "93280000": {"0.0005361793232163189": 0.5640000000000004, "3.261424431838874": 0.43600000000000033}, "93290000": {"0.0005361793232163189": 0.5610000000000004, "3.261424431838874": 0.43900000000000033}, "93300000": {"0.0005361793232163189": 0.5630000000000004, "3.261424431838874": 0.43700000000000033}, "93310000": {"0.0005361793232163189": 0.5660000000000004, "3.261424431838874": 0.43400000000000033}, "93320000": {"0.0005361793232163189": 0.5620000000000004, "3.261424431838874": 0.43700000000000033, "0.03573050568119372": 0.001}, "93330000": {"0.0005361793232163189": 0.5640000000000004, "3.261424431838874": 0.43400000000000033, "3.221154204773277": 0.002}, "93340000": {"0.0005361793232163189": 0.5600000000000004, "3.261424431838874": 0.43300000000000033, "3.3256255338581053": 0.007}, "93350000": {"0.0005361793232163189": 0.5630000000000004, "3.261424431838874": 0.43700000000000033}, "93360000": {"0.0005361793232163189": 0.5600000000000004, "3.261424431838874": 0.44000000000000034}, "93370000": {"0.0005361793232163189": 0.5590000000000004, "3.261424431838874": 0.44100000000000034}, "93380000": {"0.0005361793232163189": 0.5650000000000004, "3.261424431838874": 0.43500000000000033}, "93390000": {"0.0005361793232163189": 0.5610000000000004, "3.261424431838874": 0.43900000000000033}, "93400000": {"0.0005361793232163189": 0.5620000000000004, "3.261424431838874": 0.43800000000000033}, "93410000": {"0.0005361793232163189": 0.5650000000000004, "3.261424431838874": 0.43500000000000033}, "93420000": {"0.0005361793232163189": 0.5630000000000004, "3.261424431838874": 0.43700000000000033}, "93430000": {"0.0005361793232163189": 0.5630000000000004, "3.261424431838874": 0.43700000000000033}, "93440000": {"0.0005361793232163189": 0.5660000000000004, "3.261424431838874": 0.43400000000000033}, "93450000": {"0.0005361793232163189": 0.5650000000000004, "3.261424431838874": 0.43500000000000033}, "93460000": {"0.0005361793232163189": 0.5650000000000004, "3.261424431838874": 0.43500000000000033}, "93470000": {"0.0005361793232163189": 0.5570000000000004, "3.261424431838874": 0.44300000000000034}, "93480000": {"0.0005361793232163189": 0.5660000000000004, "3.261424431838874": 0.43200000000000033, "0.027127246853562256": 0.001, "3.322780390545722": 0.001}, "93490000": {"0.0005361793232163189": 0.5670000000000004, "3.261424431838874": 0.43300000000000033}, "93500000": {"0.0005361793232163189": 0.5650000000000004, "3.261424431838874": 0.43500000000000033}, "93510000": {"0.0005361793232163189": 0.5640000000000004, "3.261424431838874": 0.43600000000000033}, "93520000": {"0.0005361793232163189": 0.5660000000000004, "3.261424431838874": 0.43400000000000033}, "93530000": {"0.0005361793232163189": 0.5630000000000004, "3.261424431838874": 0.43700000000000033}, "93540000": {"0.0005361793232163189": 0.5630000000000004, "3.261424431838874": 0.43700000000000033}, "93550000": {"0.0005361793232163189": 0.5610000000000004, "3.261424431838874": 0.43900000000000033}, "93560000": {"0.0005361793232163189": 0.5590000000000004, "3.261424431838874": 0.44100000000000034}, "93570000": {"0.0005361793232163189": 0.5620000000000004, "3.261424431838874": 0.43800000000000033}, "93580000": {"0.0005361793232163189": 0.5680000000000004, "3.261424431838874": 0.4310000000000003, "0.03369454607147059": 0.001}, "93590000": {"0.0005361793232163189": 0.5650000000000004, "3.261424431838874": 0.43500000000000033}, "93600000": {"0.0005361793232163189": 0.5590000000000004, "3.261424431838874": 0.44100000000000034}, "93610000": {"0.0005361793232163189": 0.5610000000000004, "3.261424431838874": 0.43900000000000033}, "93620000": {"0.0005361793232163189": 0.5660000000000004, "3.261424431838874": 0.43400000000000033}, "93630000": {"0.0005361793232163189": 0.5680000000000004, "3.261424431838874": 0.4300000000000003, "3.296589458628392": 0.002}, "93640000": {"0.0005361793232163189": 0.5640000000000004, "3.261424431838874": 0.43600000000000033}, "93650000": {"0.0005361793232163189": 0.5660000000000004, "3.261424431838874": 0.43400000000000033}, "93660000": {"0.0005361793232163189": 0.5630000000000004, "3.261424431838874": 0.43700000000000033}, "93670000": {"0.0005361793232163189": 0.5650000000000004, "3.261424431838874": 0.43500000000000033}, "93680000": {"0.0005361793232163189": 0.5670000000000004, "3.261424431838874": 0.43300000000000033}, "93690000": {"0.0005361793232163189": 0.5630000000000004, "3.261424431838874": 0.43700000000000033}, "93700000": {"0.0005361793232163189": 0.5620000000000004, "3.261424431838874": 0.43800000000000033}, "93710000": {"0.0005361793232163189": 0.5610000000000004, "3.261424431838874": 0.43900000000000033}, "93720000": {"0.0005361793232163189": 0.5680000000000004, "3.261424431838874": 0.43200000000000033}, "93730000": {"0.0005361793232163189": 0.5640000000000004, "3.261424431838874": 0.43600000000000033}, "93740000": {"0.0005361793232163189": 0.5610000000000004, "3.261424431838874": 0.43900000000000033}, "93750000": {"0.0005361793232163189": 0.5690000000000004, "3.261424431838874": 0.4310000000000003}, "93760000": {"0.0005361793232163189": 0.5650000000000004, "3.261424431838874": 0.43500000000000033}, "93770000": {"0.0005361793232163189": 0.5590000000000004, "3.261424431838874": 0.44100000000000034}, "93780000": {"0.0005361793232163189": 0.5660000000000004, "3.261424431838874": 0.43400000000000033}, "93790000": {"0.0005361793232163189": 0.5600000000000004, "3.261424431838874": 0.44000000000000034}, "93800000": {"0.0005361793232163189": 0.5640000000000004, "3.261424431838874": 0.43500000000000033, "0.018125085630367126": 0.001}, "93810000": {"0.0005361793232163189": 0.5570000000000004, "3.261424431838874": 0.44100000000000034, "0.019470176337122655": 0.002}, "93820000": {"0.0005361793232163189": 0.5650000000000004, "3.261424431838874": 0.43500000000000033}, "93830000": {"0.0005361793232163189": 0.5680000000000004, "3.261424431838874": 0.43200000000000033}, "93840000": {"0.0005361793232163189": 0.5490000000000004, "3.261424431838874": 0.43600000000000033, "0.004017555996917669": 0.011000000000000003, "3.2016653228382532": 0.004}, "93850000": {"0.0005361793232163189": 0.5610000000000004, "3.261424431838874": 0.43600000000000033, "3.2016653228382532": 0.002, "0.0420434086028191": 0.001}, "93860000": {"0.0005361793232163189": 0.5650000000000004, "3.261424431838874": 0.43500000000000033}, "93870000": {"0.0005361793232163189": 0.5620000000000004, "3.261424431838874": 0.43800000000000033}, "93880000": {"0.0005361793232163189": 0.5580000000000004, "3.261424431838874": 0.44200000000000034}, "93890000": {"0.0005361793232163189": 0.5600000000000004, "3.261424431838874": 0.43300000000000033, "0.03243258651967826": 0.004, "3.3006233237413505": 0.003}, "93900000": {"0.0005361793232163189": 0.5590000000000004, "3.261424431838874": 0.44100000000000034}, "93910000": {"0.0005361793232163189": 0.5630000000000004, "3.261424431838874": 0.43700000000000033}, "93920000": {"0.0005361793232163189": 0.5660000000000004, "3.261424431838874": 0.43400000000000033}, "93930000": {"0.0005361793232163189": 0.5670000000000004, "3.261424431838874": 0.4290000000000003, "3.242349446828496": 0.003, "3.270867708574045": 0.001}, "93940000": {"0.0005361793232163189": 0.5610000000000004, "3.261424431838874": 0.43600000000000033, "3.242349446828496": 0.003}, "93950000": {"0.0005361793232163189": 0.5600000000000004, "3.261424431838874": 0.43900000000000033, "0.004325960672057873": 0.001}, "93960000": {"0.0005361793232163189": 0.5670000000000004, "3.261424431838874": 0.43300000000000033}, "93970000": {"0.0005361793232163189": 0.5610000000000004, "3.261424431838874": 0.43900000000000033}, "93980000": {"0.0005361793232163189": 0.5670000000000004, "3.261424431838874": 0.43300000000000033}, "93990000": {"0.0005361793232163189": 0.5620000000000004, "3.261424431838874": 0.43800000000000033}, "94000000": {"0.0005361793232163189": 0.5630000000000004, "3.261424431838874": 0.43500000000000033, "0.011307767658480317": 0.002}, "94010000": {"0.0005361793232163189": 0.5620000000000004, "3.261424431838874": 0.43800000000000033}, "94020000": {"0.0005361793232163189": 0.5590000000000004, "3.261424431838874": 0.44100000000000034}, "94030000": {"0.0005361793232163189": 0.5610000000000004, "3.261424431838874": 0.43400000000000033, "3.1837949702727864": 0.005}, "94040000": {"0.0005361793232163189": 0.5700000000000004, "3.261424431838874": 0.4300000000000003}, "94050000": {"0.0005361793232163189": 0.5660000000000004, "3.261424431838874": 0.43400000000000033}, "94060000": {"0.0005361793232163189": 0.5610000000000004, "3.261424431838874": 0.43900000000000033}, "94070000": {"0.0005361793232163189": 0.5650000000000004, "3.261424431838874": 0.43500000000000033}, "94080000": {"0.0005361793232163189": 0.5620000000000004, "3.261424431838874": 0.43800000000000033}, "94090000": {"0.0005361793232163189": 0.5580000000000004, "3.261424431838874": 0.44200000000000034}, "94100000": {"0.0005361793232163189": 0.5610000000000004, "3.261424431838874": 0.43900000000000033}, "94110000": {"0.0005361793232163189": 0.5670000000000004, "3.261424431838874": 0.43300000000000033}, "94120000": {"0.0005361793232163189": 0.5630000000000004, "3.261424431838874": 0.43700000000000033}, "94130000": {"0.0005361793232163189": 0.5660000000000004, "3.261424431838874": 0.43400000000000033}, "94140000": {"0.0005361793232163189": 0.5570000000000004, "3.261424431838874": 0.44300000000000034}, "94150000": {"0.0005361793232163189": 0.5650000000000004, "3.261424431838874": 0.43500000000000033}, "94160000": {"0.0005361793232163189": 0.5640000000000004, "3.261424431838874": 0.43600000000000033}, "94170000": {"0.0005361793232163189": 0.5590000000000004, "3.261424431838874": 0.44100000000000034}, "94180000": {"0.0005361793232163189": 0.5690000000000004, "3.261424431838874": 0.4300000000000003, "0.03854888829776403": 0.001}, "94190000": {"0.0005361793232163189": 0.5620000000000004, "3.261424431838874": 0.43800000000000033}, "94200000": {"0.0005361793232163189": 0.5650000000000004, "3.261424431838874": 0.43500000000000033}, "94210000": {"0.0005361793232163189": 0.5640000000000004, "3.261424431838874": 0.43600000000000033}, "94220000": {"0.0005361793232163189": 0.5540000000000004, "3.261424431838874": 0.44000000000000034, "0.008314230336125765": 0.006}, "94230000": {"0.0005361793232163189": 0.5640000000000004, "3.261424431838874": 0.43600000000000033}, "94240000": {"0.0005361793232163189": 0.5650000000000004, "3.261424431838874": 0.43500000000000033}, "94250000": {"0.0005361793232163189": 0.5640000000000004, "3.261424431838874": 0.43300000000000033, "3.2573438989080814": 0.003}, "94260000": {"0.0005361793232163189": 0.5620000000000004, "3.261424431838874": 0.4300000000000003, "3.3182355047356693": 0.008}, "94270000": {"0.0005361793232163189": 0.5590000000000004, "3.261424431838874": 0.43800000000000033, "3.3182355047356693": 0.003}, "94280000": {"0.0005361793232163189": 0.5610000000000004, "3.261424431838874": 0.43900000000000033}, "94290000": {"0.0005361793232163189": 0.5610000000000004, "3.261424431838874": 0.43400000000000033, "0.012355478290997762": 0.005}, "94300000": {"0.0005361793232163189": 0.5630000000000004, "3.261424431838874": 0.43700000000000033}, "94310000": {"0.0005361793232163189": 0.5630000000000004, "3.261424431838874": 0.4310000000000003, "3.302828064869062": 0.006}, "94320000": {"0.0005361793232163189": 0.5600000000000004, "3.261424431838874": 0.43600000000000033, "0.0022803222421436797": 0.004}, "94330000": {"0.0005361793232163189": 0.5620000000000004, "3.261424431838874": 0.43800000000000033}, "94340000": {"0.0005361793232163189": 0.5670000000000004, "3.261424431838874": 0.43300000000000033}, "94350000": {"0.0005361793232163189": 0.5620000000000004, "3.261424431838874": 0.43800000000000033}, "94360000": {"0.0005361793232163189": 0.5670000000000004, "3.261424431838874": 0.43300000000000033}, "94370000": {"0.0005361793232163189": 0.5640000000000004, "3.261424431838874": 0.43400000000000033, "0.06236266598698236": 0.002}, "94380000": {"0.0005361793232163189": 0.5620000000000004, "3.261424431838874": 0.43800000000000033}, "94390000": {"0.0005361793232163189": 0.5580000000000004, "3.261424431838874": 0.44200000000000034}, "94400000": {"0.0005361793232163189": 0.5610000000000004, "3.261424431838874": 0.43900000000000033}, "94410000": {"0.0005361793232163189": 0.5610000000000004, "3.261424431838874": 0.43900000000000033}, "94420000": {"0.0005361793232163189": 0.5620000000000004, "3.261424431838874": 0.43800000000000033}, "94430000": {"0.0005361793232163189": 0.5610000000000004, "3.261424431838874": 0.43800000000000033, "0.014489646106780637": 0.001}, "94440000": {"0.0005361793232163189": 0.5570000000000004, "3.261424431838874": 0.44300000000000034}, "94450000": {"0.0005361793232163189": 0.5660000000000004, "3.261424431838874": 0.43300000000000033, "3.236652006835857": 0.001}, "94460000": {"0.0005361793232163189": 0.5590000000000004, "3.261424431838874": 0.43900000000000033, "0.04314781393192478": 0.002}, "94470000": {"0.0005361793232163189": 0.5640000000000004, "3.261424431838874": 0.43600000000000033}, "94480000": {"0.0005361793232163189": 0.5650000000000004, "3.261424431838874": 0.43300000000000033, "3.2904671291316037": 0.002}, "94490000": {"0.0005361793232163189": 0.5680000000000004, "3.261424431838874": 0.43200000000000033}, "94500000": {"0.0005361793232163189": 0.5590000000000004, "3.261424431838874": 0.43800000000000033, "3.278121575275061": 0.003}, "94510000": {"0.0005361793232163189": 0.5630000000000004, "3.261424431838874": 0.43700000000000033}, "94520000": {"0.0005361793232163189": 0.5600000000000004, "3.261424431838874": 0.43600000000000033, "0.0039305044169876385": 0.003, "3.260031755011897": 0.001}, "94530000": {"0.0005361793232163189": 0.5570000000000004, "3.261424431838874": 0.43800000000000033, "0.01433217318101664": 0.005}, "94540000": {"0.0005361793232163189": 0.5580000000000004, "3.261424431838874": 0.43500000000000033, "0.01433217318101664": 0.001, "0.013141633088433234": 0.006}, "94550000": {"0.0005361793232163189": 0.5650000000000004, "3.261424431838874": 0.43500000000000033}, "94560000": {"0.0005361793232163189": 0.5610000000000004, "3.261424431838874": 0.43900000000000033}, "94570000": {"0.0005361793232163189": 0.5590000000000004, "3.261424431838874": 0.44100000000000034}, "94580000": {"0.0005361793232163189": 0.5620000000000004, "3.261424431838874": 0.43800000000000033}, "94590000": {"0.0005361793232163189": 0.5670000000000004, "3.261424431838874": 0.43300000000000033}, "94600000": {"0.0005361793232163189": 0.5590000000000004, "3.261424431838874": 0.44100000000000034}, "94610000": {"0.0005361793232163189": 0.5620000000000004, "3.261424431838874": 0.43800000000000033}, "94620000": {"0.0005361793232163189": 0.5660000000000004, "3.261424431838874": 0.43300000000000033, "3.2500569152843015": 0.001}, "94630000": {"0.0005361793232163189": 0.5680000000000004, "3.261424431838874": 0.43200000000000033}, "94640000": {"0.0005361793232163189": 0.5620000000000004, "3.261424431838874": 0.43800000000000033}, "94650000": {"0.0005361793232163189": 0.5630000000000004, "3.261424431838874": 0.43700000000000033}, "94660000": {"0.0005361793232163189": 0.5660000000000004, "3.261424431838874": 0.43400000000000033}, "94670000": {"0.0005361793232163189": 0.5710000000000004, "3.261424431838874": 0.4290000000000003}, "94680000": {"0.0005361793232163189": 0.5620000000000004, "3.261424431838874": 0.43800000000000033}, "94690000": {"0.0005361793232163189": 0.5640000000000004, "3.261424431838874": 0.43600000000000033}, "94700000": {"0.0005361793232163189": 0.5620000000000004, "3.261424431838874": 0.43800000000000033}, "94710000": {"0.0005361793232163189": 0.5600000000000004, "3.261424431838874": 0.44000000000000034}, "94720000": {"0.0005361793232163189": 0.5600000000000004, "3.261424431838874": 0.44000000000000034}, "94730000": {"0.0005361793232163189": 0.5650000000000004, "3.261424431838874": 0.43500000000000033}, "94740000": {"0.0005361793232163189": 0.5650000000000004, "3.261424431838874": 0.43500000000000033}, "94750000": {"0.0005361793232163189": 0.5600000000000004, "3.261424431838874": 0.44000000000000034}, "94760000": {"0.0005361793232163189": 0.5650000000000004, "3.261424431838874": 0.43500000000000033}, "94770000": {"0.0005361793232163189": 0.5630000000000004, "3.261424431838874": 0.43700000000000033}, "94780000": {"0.0005361793232163189": 0.5610000000000004, "3.261424431838874": 0.43900000000000033}, "94790000": {"0.0005361793232163189": 0.5690000000000004, "3.261424431838874": 0.4310000000000003}, "94800000": {"0.0005361793232163189": 0.5640000000000004, "3.261424431838874": 0.43600000000000033}, "94810000": {"0.0005361793232163189": 0.5600000000000004, "3.261424431838874": 0.44000000000000034}, "94820000": {"0.0005361793232163189": 0.5540000000000004, "3.261424431838874": 0.4270000000000003, "0.015062397170839471": 0.004, "0.0035996004482224467": 0.001, "3.2089939841597594": 0.014000000000000005}, "94830000": {"0.0005361793232163189": 0.5530000000000004, "3.261424431838874": 0.44700000000000034}, "94840000": {"0.0005361793232163189": 0.5650000000000004, "3.261424431838874": 0.43500000000000033}, "94850000": {"0.0005361793232163189": 0.5600000000000004, "3.261424431838874": 0.44000000000000034}, "94860000": {"0.0005361793232163189": 0.5590000000000004, "3.261424431838874": 0.44100000000000034}, "94870000": {"0.0005361793232163189": 0.5620000000000004, "3.261424431838874": 0.43800000000000033}, "94880000": {"0.0005361793232163189": 0.5620000000000004, "3.261424431838874": 0.43800000000000033}, "94890000": {"0.0005361793232163189": 0.5660000000000004, "3.261424431838874": 0.43400000000000033}, "94900000": {"0.0005361793232163189": 0.5640000000000004, "3.261424431838874": 0.43600000000000033}, "94910000": {"0.0005361793232163189": 0.5640000000000004, "3.261424431838874": 0.43600000000000033}, "94920000": {"0.0005361793232163189": 0.5670000000000004, "3.261424431838874": 0.43300000000000033}, "94930000": {"0.0005361793232163189": 0.5590000000000004, "3.261424431838874": 0.44100000000000034}, "94940000": {"0.0005361793232163189": 0.5590000000000004, "3.261424431838874": 0.4250000000000003, "3.2939180464742424": 0.016000000000000007}, "94950000": {"0.0005361793232163189": 0.5610000000000004, "3.261424431838874": 0.43800000000000033, "0.02590649370098062": 0.001}, "94960000": {"0.0005361793232163189": 0.5600000000000004, "3.261424431838874": 0.44000000000000034}, "94970000": {"0.0005361793232163189": 0.5620000000000004, "3.261424431838874": 0.43800000000000033}, "94980000": {"0.0005361793232163189": 0.5640000000000004, "3.261424431838874": 0.43300000000000033, "3.2439256392329927": 0.002, "0.008198290935398337": 0.001}, "94990000": {"0.0005361793232163189": 0.5460000000000004, "3.261424431838874": 0.44500000000000034, "0.008198290935398337": 0.009000000000000001}, "95000000": {"0.0005361793232163189": 0.5670000000000004, "3.261424431838874": 0.43300000000000033}, "95010000": {"0.0005361793232163189": 0.5640000000000004, "3.261424431838874": 0.43600000000000033}, "95020000": {"0.0005361793232163189": 0.5690000000000004, "3.261424431838874": 0.4310000000000003}, "95030000": {"0.0005361793232163189": 0.5580000000000004, "3.261424431838874": 0.44200000000000034}, "95040000": {"0.0005361793232163189": 0.5650000000000004, "3.261424431838874": 0.43500000000000033}, "95050000": {"0.0005361793232163189": 0.5620000000000004, "3.261424431838874": 0.43800000000000033}, "95060000": {"0.0005361793232163189": 0.5640000000000004, "3.261424431838874": 0.43600000000000033}, "95070000": {"0.0005361793232163189": 0.5610000000000004, "3.261424431838874": 0.43900000000000033}, "95080000": {"0.0005361793232163189": 0.5610000000000004, "3.261424431838874": 0.43800000000000033, "3.2309380614393617": 0.001}, "95090000": {"0.0005361793232163189": 0.5600000000000004, "3.261424431838874": 0.44000000000000034}, "95100000": {"0.0005361793232163189": 0.5640000000000004, "3.261424431838874": 0.43600000000000033}, "95110000": {"0.0005361793232163189": 0.5590000000000004, "3.261424431838874": 0.44100000000000034}, "95120000": {"0.0005361793232163189": 0.5650000000000004, "3.261424431838874": 0.43500000000000033}, "95130000": {"0.0005361793232163189": 0.5640000000000004, "3.261424431838874": 0.43600000000000033}, "95140000": {"0.0005361793232163189": 0.5620000000000004, "3.261424431838874": 0.43800000000000033}, "95150000": {"0.0005361793232163189": 0.5620000000000004, "3.261424431838874": 0.43800000000000033}, "95160000": {"0.0005361793232163189": 0.5580000000000004, "3.261424431838874": 0.44200000000000034}, "95170000": {"0.0005361793232163189": 0.5670000000000004, "3.261424431838874": 0.43300000000000033}, "95180000": {"0.0005361793232163189": 0.5640000000000004, "3.261424431838874": 0.43600000000000033}, "95190000": {"0.0005361793232163189": 0.5620000000000004, "3.261424431838874": 0.43400000000000033, "3.350499542471745": 0.004}, "95200000": {"0.0005361793232163189": 0.5620000000000004, "3.261424431838874": 0.43700000000000033, "3.350499542471745": 0.001}, "95210000": {"0.0005361793232163189": 0.5640000000000004, "3.261424431838874": 0.43600000000000033}, "95220000": {"0.0005361793232163189": 0.5610000000000004, "3.261424431838874": 0.43900000000000033}, "95230000": {"0.0005361793232163189": 0.5620000000000004, "3.261424431838874": 0.43800000000000033}, "95240000": {"0.0005361793232163189": 0.5610000000000004, "3.261424431838874": 0.43900000000000033}, "95250000": {"0.0005361793232163189": 0.5610000000000004, "3.261424431838874": 0.43900000000000033}, "95260000": {"0.0005361793232163189": 0.5590000000000004, "3.261424431838874": 0.44100000000000034}, "95270000": {"0.0005361793232163189": 0.5590000000000004, "3.261424431838874": 0.43900000000000033, "0.033028122394288234": 0.001, "0.034039049434001406": 0.001}, "95280000": {"0.0005361793232163189": 0.5620000000000004, "3.261424431838874": 0.43800000000000033}, "95290000": {"0.0005361793232163189": 0.5580000000000004, "3.261424431838874": 0.44100000000000034, "0.05274124823442797": 0.001}, "95300000": {"0.0005361793232163189": 0.5630000000000004, "3.261424431838874": 0.43700000000000033}, "95310000": {"0.0005361793232163189": 0.5650000000000004, "3.261424431838874": 0.43500000000000033}, "95320000": {"0.0005361793232163189": 0.5610000000000004, "3.261424431838874": 0.43900000000000033}, "95330000": {"0.0005361793232163189": 0.5590000000000004, "3.261424431838874": 0.44100000000000034}, "95340000": {"0.0005361793232163189": 0.5630000000000004, "3.261424431838874": 0.43700000000000033}, "95350000": {"0.0005361793232163189": 0.5610000000000004, "3.261424431838874": 0.43800000000000033, "0.017102744142071604": 0.001}, "95360000": {"0.0005361793232163189": 0.5660000000000004, "3.261424431838874": 0.43400000000000033}, "95370000": {"0.0005361793232163189": 0.5660000000000004, "3.261424431838874": 0.43400000000000033}, "95380000": {"0.0005361793232163189": 0.5640000000000004, "3.261424431838874": 0.43600000000000033}, "95390000": {"0.0005361793232163189": 0.5600000000000004, "3.261424431838874": 0.43800000000000033, "3.354327398369153": 0.002}, "95400000": {"0.0005361793232163189": 0.5630000000000004, "3.261424431838874": 0.43700000000000033}, "95410000": {"0.0005361793232163189": 0.5610000000000004, "3.261424431838874": 0.43900000000000033}, "95420000": {"0.0005361793232163189": 0.5610000000000004, "3.261424431838874": 0.43900000000000033}, "95430000": {"0.0005361793232163189": 0.5630000000000004, "3.261424431838874": 0.43700000000000033}, "95440000": {"0.0005361793232163189": 0.5600000000000004, "3.261424431838874": 0.44000000000000034}, "95450000": {"0.0005361793232163189": 0.5640000000000004, "3.261424431838874": 0.43600000000000033}, "95460000": {"0.0005361793232163189": 0.5580000000000004, "3.261424431838874": 0.44200000000000034}, "95470000": {"0.0005361793232163189": 0.5630000000000004, "3.261424431838874": 0.43700000000000033}, "95480000": {"0.0005361793232163189": 0.5610000000000004, "3.261424431838874": 0.43900000000000033}, "95490000": {"0.0005361793232163189": 0.5660000000000004, "3.261424431838874": 0.43400000000000033}, "95500000": {"0.0005361793232163189": 0.5600000000000004, "3.261424431838874": 0.43900000000000033, "0.025930438113981248": 0.001}, "95510000": {"0.0005361793232163189": 0.5630000000000004, "3.261424431838874": 0.43700000000000033}, "95520000": {"0.0005361793232163189": 0.5660000000000004, "3.261424431838874": 0.43400000000000033}, "95530000": {"0.0005361793232163189": 0.5660000000000004, "3.261424431838874": 0.43400000000000033}, "95540000": {"0.0005361793232163189": 0.5620000000000004, "3.261424431838874": 0.43800000000000033}, "95550000": {"0.0005361793232163189": 0.5610000000000004, "3.261424431838874": 0.43900000000000033}, "95560000": {"0.0005361793232163189": 0.5660000000000004, "3.261424431838874": 0.43400000000000033}, "95570000": {"0.0005361793232163189": 0.5610000000000004, "3.261424431838874": 0.43900000000000033}, "95580000": {"0.0005361793232163189": 0.5640000000000004, "3.261424431838874": 0.43500000000000033, "3.263032611567228": 0.001}, "95590000": {"0.0005361793232163189": 0.5610000000000004, "3.261424431838874": 0.43900000000000033}, "95600000": {"0.0005361793232163189": 0.5600000000000004, "3.261424431838874": 0.43900000000000033, "3.263638958933716": 0.001}, "95610000": {"0.0005361793232163189": 0.5610000000000004, "3.261424431838874": 0.43700000000000033, "0.025808516979001026": 0.002}, "95620000": {"0.0005361793232163189": 0.5610000000000004, "3.261424431838874": 0.43900000000000033}, "95630000": {"0.0005361793232163189": 0.5600000000000004, "3.261424431838874": 0.44000000000000034}, "95640000": {"0.0005361793232163189": 0.5630000000000004, "3.261424431838874": 0.43700000000000033}, "95650000": {"0.0005361793232163189": 0.5630000000000004, "3.261424431838874": 0.43700000000000033}, "95660000": {"0.0005361793232163189": 0.5610000000000004, "3.261424431838874": 0.43900000000000033}, "95670000": {"0.0005361793232163189": 0.5630000000000004, "3.261424431838874": 0.43700000000000033}, "95680000": {"0.0005361793232163189": 0.5650000000000004, "3.261424431838874": 0.43500000000000033}, "95690000": {"0.0005361793232163189": 0.5610000000000004, "3.261424431838874": 0.43900000000000033}, "95700000": {"0.0005361793232163189": 0.5680000000000004, "3.261424431838874": 0.43200000000000033}, "95710000": {"0.0005361793232163189": 0.5600000000000004, "3.261424431838874": 0.44000000000000034}, "95720000": {"0.0005361793232163189": 0.5650000000000004, "3.261424431838874": 0.43500000000000033}, "95730000": {"0.0005361793232163189": 0.5570000000000004, "3.261424431838874": 0.43600000000000033, "0.01770714419022257": 0.007}, "95740000": {"0.0005361793232163189": 0.5630000000000004, "3.261424431838874": 0.43700000000000033}, "95750000": {"0.0005361793232163189": 0.5650000000000004, "3.261424431838874": 0.43500000000000033}, "95760000": {"0.0005361793232163189": 0.5660000000000004, "3.261424431838874": 0.43400000000000033}, "95770000": {"0.0005361793232163189": 0.5610000000000004, "3.261424431838874": 0.43900000000000033}, "95780000": {"0.0005361793232163189": 0.5650000000000004, "3.261424431838874": 0.43500000000000033}, "95790000": {"0.0005361793232163189": 0.5640000000000004, "3.261424431838874": 0.43600000000000033}, "95800000": {"0.0005361793232163189": 0.5590000000000004, "3.261424431838874": 0.44000000000000034, "3.221582185093269": 0.001}, "95810000": {"0.0005361793232163189": 0.5640000000000004, "3.261424431838874": 0.4290000000000003, "3.2432928015756723": 0.007}, "95820000": {"0.0005361793232163189": 0.5610000000000004, "3.261424431838874": 0.43500000000000033, "3.1908481673582245": 0.004}, "95830000": {"0.0005361793232163189": 0.5620000000000004, "3.261424431838874": 0.43800000000000033}, "95840000": {"0.0005361793232163189": 0.5620000000000004, "3.261424431838874": 0.43800000000000033}, "95850000": {"0.0005361793232163189": 0.5630000000000004, "3.261424431838874": 0.43700000000000033}, "95860000": {"0.0005361793232163189": 0.5660000000000004, "3.261424431838874": 0.43400000000000033}, "95870000": {"0.0005361793232163189": 0.5620000000000004, "3.261424431838874": 0.43600000000000033, "3.219264024817137": 0.002}, "95880000": {"0.0005361793232163189": 0.5630000000000004, "3.261424431838874": 0.43700000000000033}, "95890000": {"0.0005361793232163189": 0.5610000000000004, "3.261424431838874": 0.43900000000000033}, "95900000": {"0.0005361793232163189": 0.5660000000000004, "3.261424431838874": 0.43400000000000033}, "95910000": {"0.0005361793232163189": 0.5610000000000004, "3.261424431838874": 0.4300000000000003, "3.2840026322216516": 0.009000000000000001}, "95920000": {"0.0005361793232163189": 0.5650000000000004, "3.261424431838874": 0.4100000000000003, "3.2840026322216516": 0.025000000000000015}, "95930000": {"0.0005361793232163189": 0.5580000000000004, "3.261424431838874": 0.4290000000000003, "3.2840026322216516": 0.013000000000000005}, "95940000": {"0.0005361793232163189": 0.5640000000000004, "3.261424431838874": 0.43600000000000033}, "95950000": {"0.0005361793232163189": 0.5620000000000004, "3.261424431838874": 0.43700000000000033, "0.014158400428396079": 0.001}, "95960000": {"0.0005361793232163189": 0.5650000000000004, "3.261424431838874": 0.43500000000000033}, "95970000": {"0.0005361793232163189": 0.5650000000000004, "3.261424431838874": 0.43500000000000033}, "95980000": {"0.0005361793232163189": 0.5650000000000004, "3.261424431838874": 0.43500000000000033}, "95990000": {"0.0005361793232163189": 0.5620000000000004, "3.261424431838874": 0.43800000000000033}, "96000000": {"0.0005361793232163189": 0.5600000000000004, "3.261424431838874": 0.44000000000000034}, "96010000": {"0.0005361793232163189": 0.5560000000000004, "3.261424431838874": 0.44400000000000034}, "96020000": {"0.0005361793232163189": 0.5590000000000004, "3.261424431838874": 0.44100000000000034}, "96030000": {"0.0005361793232163189": 0.5630000000000004, "3.261424431838874": 0.43700000000000033}, "96040000": {"0.0005361793232163189": 0.5560000000000004, "3.261424431838874": 0.44400000000000034}, "96050000": {"0.0005361793232163189": 0.5640000000000004, "3.261424431838874": 0.43600000000000033}, "96060000": {"0.0005361793232163189": 0.5610000000000004, "3.261424431838874": 0.43900000000000033}, "96070000": {"0.0005361793232163189": 0.5610000000000004, "3.261424431838874": 0.43800000000000033, "3.1753014779195445": 0.001}, "96080000": {"0.0005361793232163189": 0.5610000000000004, "3.261424431838874": 0.43800000000000033, "3.284915157737243": 0.001}, "96090000": {"0.0005361793232163189": 0.5620000000000004, "3.261424431838874": 0.43700000000000033, "3.284915157737243": 0.001}, "96100000": {"0.0005361793232163189": 0.5650000000000004, "3.261424431838874": 0.43500000000000033}, "96110000": {"0.0005361793232163189": 0.5630000000000004, "3.261424431838874": 0.43700000000000033}, "96120000": {"0.0005361793232163189": 0.5610000000000004, "3.261424431838874": 0.43900000000000033}, "96130000": {"0.0005361793232163189": 0.5650000000000004, "3.261424431838874": 0.43500000000000033}, "96140000": {"0.0005361793232163189": 0.5660000000000004, "3.261424431838874": 0.43400000000000033}, "96150000": {"0.0005361793232163189": 0.5620000000000004, "3.261424431838874": 0.43800000000000033}, "96160000": {"0.0005361793232163189": 0.5610000000000004, "3.261424431838874": 0.43900000000000033}, "96170000": {"0.0005361793232163189": 0.5620000000000004, "3.261424431838874": 0.43800000000000033}, "96180000": {"0.0005361793232163189": 0.5630000000000004, "3.261424431838874": 0.43700000000000033}, "96190000": {"0.0005361793232163189": 0.5630000000000004, "3.261424431838874": 0.43700000000000033}, "96200000": {"0.0005361793232163189": 0.5670000000000004, "3.261424431838874": 0.43200000000000033, "0.03137491115361761": 0.001}, "96210000": {"0.0005361793232163189": 0.5620000000000004, "3.261424431838874": 0.43800000000000033}, "96220000": {"0.0005361793232163189": 0.5650000000000004, "3.261424431838874": 0.43500000000000033}, "96230000": {"0.0005361793232163189": 0.5670000000000004, "3.261424431838874": 0.43300000000000033}, "96240000": {"0.0005361793232163189": 0.5610000000000004, "3.261424431838874": 0.43700000000000033, "3.239760261511766": 0.002}, "96250000": {"0.0005361793232163189": 0.5640000000000004, "3.261424431838874": 0.4090000000000003, "3.239760261511766": 0.027000000000000017}, "96260000": {"0.0005361793232163189": 0.5710000000000004, "3.261424431838874": 0.4070000000000003, "3.239760261511766": 0.022000000000000013}, "96270000": {"0.0005361793232163189": 0.5640000000000004, "3.261424431838874": 0.4270000000000003, "3.239760261511766": 0.007, "0.004334322194415024": 0.002}, "96280000": {"0.0005361793232163189": 0.5590000000000004, "3.261424431838874": 0.44000000000000034, "3.239760261511766": 0.001}, "96290000": {"0.0005361793232163189": 0.5630000000000004, "3.261424431838874": 0.43300000000000033, "3.219843058739861": 0.004}, "96300000": {"0.0005361793232163189": 0.5640000000000004, "3.261424431838874": 0.43600000000000033}, "96310000": {"0.0005361793232163189": 0.5620000000000004, "3.261424431838874": 0.43500000000000033, "3.302392133358687": 0.003}, "96320000": {"0.0005361793232163189": 0.5570000000000004, "3.261424431838874": 0.44200000000000034, "0.0030351262147410097": 0.001}, "96330000": {"0.0005361793232163189": 0.5620000000000004, "3.261424431838874": 0.43800000000000033}, "96340000": {"0.0005361793232163189": 0.5620000000000004, "3.261424431838874": 0.43800000000000033}, "96350000": {"0.0005361793232163189": 0.5620000000000004, "3.261424431838874": 0.43800000000000033}, "96360000": {"0.0005361793232163189": 0.5670000000000004, "3.261424431838874": 0.43300000000000033}, "96370000": {"0.0005361793232163189": 0.5650000000000004, "3.261424431838874": 0.43500000000000033}, "96380000": {"0.0005361793232163189": 0.5600000000000004, "3.261424431838874": 0.44000000000000034}, "96390000": {"0.0005361793232163189": 0.5610000000000004, "3.261424431838874": 0.43900000000000033}, "96400000": {"0.0005361793232163189": 0.5610000000000004, "3.261424431838874": 0.43900000000000033}, "96410000": {"0.0005361793232163189": 0.5640000000000004, "3.261424431838874": 0.43600000000000033}, "96420000": {"0.0005361793232163189": 0.5630000000000004, "3.261424431838874": 0.43700000000000033}, "96430000": {"0.0005361793232163189": 0.5630000000000004, "3.261424431838874": 0.43700000000000033}, "96440000": {"0.0005361793232163189": 0.5650000000000004, "3.261424431838874": 0.43400000000000033, "0.007323551690691817": 0.001}, "96450000": {"0.0005361793232163189": 0.5600000000000004, "3.261424431838874": 0.44000000000000034}, "96460000": {"0.0005361793232163189": 0.5630000000000004, "3.261424431838874": 0.43700000000000033}, "96470000": {"0.0005361793232163189": 0.5650000000000004, "3.261424431838874": 0.43200000000000033, "0.0008446982669060652": 0.003}, "96480000": {"0.0005361793232163189": 0.5640000000000004, "3.261424431838874": 0.43600000000000033}, "96490000": {"0.0005361793232163189": 0.5620000000000004, "3.261424431838874": 0.43800000000000033}, "96500000": {"0.0005361793232163189": 0.5580000000000004, "3.261424431838874": 0.43700000000000033, "0.010971879324968403": 0.005}, "96510000": {"0.0005361793232163189": 0.5630000000000004, "3.261424431838874": 0.4290000000000003, "3.311347654011734": 0.008}, "96520000": {"0.0005361793232163189": 0.5590000000000004, "3.261424431838874": 0.44100000000000034}, "96530000": {"0.0005361793232163189": 0.5640000000000004, "3.261424431838874": 0.43500000000000033, "0.04148475442882698": 0.001}, "96540000": {"0.0005361793232163189": 0.5580000000000004, "3.261424431838874": 0.44200000000000034}, "96550000": {"0.0005361793232163189": 0.5630000000000004, "3.261424431838874": 0.43700000000000033}, "96560000": {"0.0005361793232163189": 0.5630000000000004, "3.261424431838874": 0.43700000000000033}, "96570000": {"0.0005361793232163189": 0.5590000000000004, "3.261424431838874": 0.44100000000000034}, "96580000": {"0.0005361793232163189": 0.5620000000000004, "3.261424431838874": 0.43800000000000033}, "96590000": {"0.0005361793232163189": 0.5590000000000004, "3.261424431838874": 0.44100000000000034}, "96600000": {"0.0005361793232163189": 0.5650000000000004, "3.261424431838874": 0.43500000000000033}, "96610000": {"0.0005361793232163189": 0.5600000000000004, "3.261424431838874": 0.44000000000000034}, "96620000": {"0.0005361793232163189": 0.5630000000000004, "3.261424431838874": 0.43700000000000033}, "96630000": {"0.0005361793232163189": 0.5630000000000004, "3.261424431838874": 0.43700000000000033}, "96640000": {"0.0005361793232163189": 0.5580000000000004, "3.261424431838874": 0.44200000000000034}, "96650000": {"0.0005361793232163189": 0.5630000000000004, "3.261424431838874": 0.43700000000000033}, "96660000": {"0.0005361793232163189": 0.5600000000000004, "3.261424431838874": 0.44000000000000034}, "96670000": {"0.0005361793232163189": 0.5660000000000004, "3.261424431838874": 0.43400000000000033}, "96680000": {"0.0005361793232163189": 0.5620000000000004, "3.261424431838874": 0.43800000000000033}, "96690000": {"0.0005361793232163189": 0.5630000000000004, "3.261424431838874": 0.43700000000000033}, "96700000": {"0.0005361793232163189": 0.5610000000000004, "3.261424431838874": 0.43900000000000033}, "96710000": {"0.0005361793232163189": 0.5600000000000004, "3.261424431838874": 0.44000000000000034}, "96720000": {"0.0005361793232163189": 0.5470000000000004, "3.261424431838874": 0.43800000000000033, "0.0014240288499769013": 0.015000000000000006}, "96730000": {"0.0005361793232163189": 0.5620000000000004, "3.261424431838874": 0.4260000000000003, "3.2198338616237874": 0.012000000000000004}, "96740000": {"0.0005361793232163189": 0.5620000000000004, "3.261424431838874": 0.4060000000000003, "3.2198338616237874": 0.03100000000000002, "0.002965000851530393": 0.001}, "96750000": {"0.0005361793232163189": 0.5660000000000004, "3.261424431838874": 0.43400000000000033}, "96760000": {"0.0005361793232163189": 0.5630000000000004, "3.261424431838874": 0.43700000000000033}, "96770000": {"0.0005361793232163189": 0.5650000000000004, "3.261424431838874": 0.43500000000000033}, "96780000": {"0.0005361793232163189": 0.5580000000000004, "3.261424431838874": 0.44200000000000034}, "96790000": {"0.0005361793232163189": 0.5580000000000004, "3.261424431838874": 0.44200000000000034}, "96800000": {"0.0005361793232163189": 0.5620000000000004, "3.261424431838874": 0.43800000000000033}, "96810000": {"0.0005361793232163189": 0.5630000000000004, "3.261424431838874": 0.43700000000000033}, "96820000": {"0.0005361793232163189": 0.5630000000000004, "3.261424431838874": 0.43700000000000033}, "96830000": {"0.0005361793232163189": 0.5610000000000004, "3.261424431838874": 0.43900000000000033}, "96840000": {"0.0005361793232163189": 0.5600000000000004, "3.261424431838874": 0.44000000000000034}, "96850000": {"0.0005361793232163189": 0.5620000000000004, "3.261424431838874": 0.43800000000000033}, "96860000": {"0.0005361793232163189": 0.5610000000000004, "3.261424431838874": 0.43900000000000033}, "96870000": {"0.0005361793232163189": 0.5650000000000004, "3.261424431838874": 0.43500000000000033}, "96880000": {"0.0005361793232163189": 0.5640000000000004, "3.261424431838874": 0.43600000000000033}, "96890000": {"0.0005361793232163189": 0.5670000000000004, "3.261424431838874": 0.43300000000000033}, "96900000": {"0.0005361793232163189": 0.5620000000000004, "3.261424431838874": 0.43800000000000033}, "96910000": {"0.0005361793232163189": 0.5650000000000004, "3.261424431838874": 0.43500000000000033}, "96920000": {"0.0005361793232163189": 0.5610000000000004, "3.261424431838874": 0.43900000000000033}, "96930000": {"0.0005361793232163189": 0.5690000000000004, "3.261424431838874": 0.4310000000000003}, "96940000": {"0.0005361793232163189": 0.5630000000000004, "3.261424431838874": 0.43700000000000033}, "96950000": {"0.0005361793232163189": 0.5610000000000004, "3.261424431838874": 0.43900000000000033}, "96960000": {"0.0005361793232163189": 0.5600000000000004, "3.261424431838874": 0.44000000000000034}, "96970000": {"0.0005361793232163189": 0.5630000000000004, "3.261424431838874": 0.43600000000000033, "0.005848855890435191": 0.001}, "96980000": {"0.0005361793232163189": 0.5650000000000004, "3.261424431838874": 0.43500000000000033}, "96990000": {"0.0005361793232163189": 0.5620000000000004, "3.261424431838874": 0.43800000000000033}, "97000000": {"0.0005361793232163189": 0.5650000000000004, "3.261424431838874": 0.43300000000000033, "0.033668927768227726": 0.002}, "97010000": {"0.0005361793232163189": 0.5620000000000004, "3.261424431838874": 0.43800000000000033}, "97020000": {"0.0005361793232163189": 0.5620000000000004, "3.261424431838874": 0.43800000000000033}, "97030000": {"0.0005361793232163189": 0.5610000000000004, "3.261424431838874": 0.43600000000000033, "0.03168712409144831": 0.003}, "97040000": {"0.0005361793232163189": 0.5620000000000004, "3.261424431838874": 0.43800000000000033}, "97050000": {"0.0005361793232163189": 0.5600000000000004, "3.261424431838874": 0.44000000000000034}, "97060000": {"0.0005361793232163189": 0.5610000000000004, "3.261424431838874": 0.43900000000000033}, "97070000": {"0.0005361793232163189": 0.5630000000000004, "3.261424431838874": 0.43600000000000033, "0.03992256393359488": 0.001}, "97080000": {"0.0005361793232163189": 0.5590000000000004, "3.261424431838874": 0.44100000000000034}, "97090000": {"0.0005361793232163189": 0.5640000000000004, "3.261424431838874": 0.43500000000000033, "3.3286462531872876": 0.001}, "97100000": {"0.0005361793232163189": 0.5580000000000004, "3.261424431838874": 0.44200000000000034}, "97110000": {"0.0005361793232163189": 0.5630000000000004, "3.261424431838874": 0.43700000000000033}, "97120000": {"0.0005361793232163189": 0.5620000000000004, "3.261424431838874": 0.43800000000000033}, "97130000": {"0.0005361793232163189": 0.5660000000000004, "3.261424431838874": 0.43400000000000033}, "97140000": {"0.0005361793232163189": 0.5570000000000004, "3.261424431838874": 0.44300000000000034}, "97150000": {"0.0005361793232163189": 0.5600000000000004, "3.261424431838874": 0.44000000000000034}, "97160000": {"0.0005361793232163189": 0.5660000000000004, "3.261424431838874": 0.43400000000000033}, "97170000": {"0.0005361793232163189": 0.5610000000000004, "3.261424431838874": 0.43700000000000033, "3.314026806834256": 0.002}, "97180000": {"0.0005361793232163189": 0.5620000000000004, "3.261424431838874": 0.43800000000000033}, "97190000": {"0.0005361793232163189": 0.5630000000000004, "3.261424431838874": 0.43700000000000033}, "97200000": {"0.0005361793232163189": 0.5620000000000004, "3.261424431838874": 0.43700000000000033, "3.238600172968626": 0.001}, "97210000": {"0.0005361793232163189": 0.5570000000000004, "3.261424431838874": 0.44300000000000034}, "97220000": {"0.0005361793232163189": 0.5600000000000004, "3.261424431838874": 0.43700000000000033, "0.0028918847862421954": 0.003}, "97230000": {"0.0005361793232163189": 0.5620000000000004, "3.261424431838874": 0.43800000000000033}, "97240000": {"0.0005361793232163189": 0.5680000000000004, "3.261424431838874": 0.4310000000000003, "3.25788622510978": 0.001}, "97250000": {"0.0005361793232163189": 0.5620000000000004, "3.261424431838874": 0.4310000000000003, "3.2544902724402296": 0.007}, "97260000": {"0.0005361793232163189": 0.5690000000000004, "3.261424431838874": 0.4280000000000003, "3.2544902724402296": 0.003}, "97270000": {"0.0005361793232163189": 0.5630000000000004, "3.261424431838874": 0.43700000000000033}, "97280000": {"0.0005361793232163189": 0.5640000000000004, "3.261424431838874": 0.43600000000000033}, "97290000": {"0.0005361793232163189": 0.5680000000000004, "3.261424431838874": 0.43200000000000033}, "97300000": {"0.0005361793232163189": 0.5640000000000004, "3.261424431838874": 0.43600000000000033}, "97310000": {"0.0005361793232163189": 0.5570000000000004, "3.261424431838874": 0.44100000000000034, "0.011127900711015541": 0.002}, "97320000": {"0.0005361793232163189": 0.5660000000000004, "3.261424431838874": 0.43400000000000033}, "97330000": {"0.0005361793232163189": 0.5650000000000004, "3.261424431838874": 0.43500000000000033}, "97340000": {"0.0005361793232163189": 0.5620000000000004, "3.261424431838874": 0.43600000000000033, "3.2738382445141947": 0.002}, "97350000": {"0.0005361793232163189": 0.5610000000000004, "3.261424431838874": 0.43900000000000033}, "97360000": {"0.0005361793232163189": 0.5590000000000004, "3.261424431838874": 0.44100000000000034}, "97370000": {"0.0005361793232163189": 0.5620000000000004, "3.261424431838874": 0.43800000000000033}, "97380000": {"0.0005361793232163189": 0.5620000000000004, "3.261424431838874": 0.43700000000000033, "0.040387223357474515": 0.001}, "97390000": {"0.0005361793232163189": 0.5640000000000004, "3.261424431838874": 0.43600000000000033}, "97400000": {"0.0005361793232163189": 0.5660000000000004, "3.261424431838874": 0.43300000000000033, "0.0017155070046775682": 0.001}, "97410000": {"0.0005361793232163189": 0.5600000000000004, "3.261424431838874": 0.44000000000000034}, "97420000": {"0.0005361793232163189": 0.5600000000000004, "3.261424431838874": 0.44000000000000034}, "97430000": {"0.0005361793232163189": 0.5650000000000004, "3.261424431838874": 0.43500000000000033}, "97440000": {"0.0005361793232163189": 0.5650000000000004, "3.261424431838874": 0.43500000000000033}, "97450000": {"0.0005361793232163189": 0.5550000000000004, "3.261424431838874": 0.44000000000000034, "0.0049682570543561": 0.005}, "97460000": {"0.0005361793232163189": 0.5650000000000004, "3.261424431838874": 0.43500000000000033}, "97470000": {"0.0005361793232163189": 0.5690000000000004, "3.261424431838874": 0.4310000000000003}, "97480000": {"0.0005361793232163189": 0.5670000000000004, "3.261424431838874": 0.4260000000000003, "3.30431215304786": 0.007}, "97490000": {"0.0005361793232163189": 0.5540000000000004, "3.261424431838874": 0.4160000000000003, "3.30431215304786": 0.022000000000000013, "0.00926509184342094": 0.008}, "97500000": {"0.0005361793232163189": 0.5520000000000004, "3.261424431838874": 0.4310000000000003, "3.30431215304786": 0.006, "0.00926509184342094": 0.011000000000000003}, "97510000": {"0.0005361793232163189": 0.5630000000000004, "3.261424431838874": 0.43700000000000033}, "97520000": {"0.0005361793232163189": 0.5660000000000004, "3.261424431838874": 0.43400000000000033}, "97530000": {"0.0005361793232163189": 0.5600000000000004, "3.261424431838874": 0.43800000000000033, "0.06532011349594179": 0.002}, "97540000": {"0.0005361793232163189": 0.5620000000000004, "3.261424431838874": 0.43800000000000033}, "97550000": {"0.0005361793232163189": 0.5640000000000004, "3.261424431838874": 0.43600000000000033}, "97560000": {"0.0005361793232163189": 0.5610000000000004, "3.261424431838874": 0.43900000000000033}, "97570000": {"0.0005361793232163189": 0.5620000000000004, "3.261424431838874": 0.43800000000000033}, "97580000": {"0.0005361793232163189": 0.5660000000000004, "3.261424431838874": 0.43400000000000033}, "97590000": {"0.0005361793232163189": 0.5630000000000004, "3.261424431838874": 0.43700000000000033}, "97600000": {"0.0005361793232163189": 0.5660000000000004, "3.261424431838874": 0.43400000000000033}, "97610000": {"0.0005361793232163189": 0.5510000000000004, "3.261424431838874": 0.44200000000000034, "0.008115329220528829": 0.007}, "97620000": {"0.0005361793232163189": 0.5620000000000004, "3.261424431838874": 0.43300000000000033, "3.275023878975675": 0.005}, "97630000": {"0.0005361793232163189": 0.5600000000000004, "3.261424431838874": 0.4140000000000003, "3.275023878975675": 0.026000000000000016}, "97640000": {"0.0005361793232163189": 0.5630000000000004, "3.261424431838874": 0.3960000000000003, "3.275023878975675": 0.04100000000000002}, "97650000": {"0.0005361793232163189": 0.5650000000000004, "3.261424431838874": 0.35100000000000026, "3.275023878975675": 0.08300000000000006, "3.2924534135197363": 0.001}, "97660000": {"0.0005361793232163189": 0.5640000000000004, "3.261424431838874": 0.3920000000000003, "3.275023878975675": 0.044000000000000025}, "97670000": {"0.0005361793232163189": 0.5640000000000004, "3.261424431838874": 0.34400000000000025, "3.275023878975675": 0.09200000000000007}, "97680000": {"0.0005361793232163189": 0.5630000000000004, "3.261424431838874": 0.34200000000000025, "3.275023878975675": 0.09500000000000007}, "97690000": {"0.0005361793232163189": 0.5610000000000004, "3.261424431838874": 0.3780000000000003, "3.275023878975675": 0.06000000000000004, "0.025741201788365746": 0.001}, "97700000": {"0.0005361793232163189": 0.5610000000000004, "3.261424431838874": 0.4110000000000003, "3.275023878975675": 0.02800000000000001}, "97710000": {"0.0005361793232163189": 0.5610000000000004, "3.261424431838874": 0.35700000000000026, "3.275023878975675": 0.08200000000000006}, "97720000": {"0.0005361793232163189": 0.5680000000000004, "3.261424431838874": 0.34800000000000025, "3.275023878975675": 0.08400000000000006}, "97730000": {"0.0005361793232163189": 0.5630000000000004, "3.261424431838874": 0.4010000000000003, "3.275023878975675": 0.03600000000000002}, "97740000": {"0.0005361793232163189": 0.5620000000000004, "3.261424431838874": 0.4300000000000003, "3.275023878975675": 0.006999999999999993, "0.03309250609178369": 0.001}, "97750000": {"0.0005361793232163189": 0.5580000000000004, "3.261424431838874": 0.44200000000000034}, "97760000": {"0.0005361793232163189": 0.5600000000000004, "3.261424431838874": 0.44000000000000034}, "97770000": {"0.0005361793232163189": 0.5580000000000004, "3.261424431838874": 0.44200000000000034}, "97780000": {"0.0005361793232163189": 0.5600000000000004, "3.261424431838874": 0.44000000000000034}, "97790000": {"0.0005361793232163189": 0.5650000000000004, "3.261424431838874": 0.43500000000000033}, "97800000": {"0.0005361793232163189": 0.5620000000000004, "3.261424431838874": 0.43800000000000033}, "97810000": {"0.0005361793232163189": 0.5650000000000004, "3.261424431838874": 0.43400000000000033, "3.2289420289148762": 0.001}, "97820000": {"0.0005361793232163189": 0.5680000000000004, "3.261424431838874": 0.4310000000000003, "0.01629622031448571": 0.001}, "97830000": {"0.0005361793232163189": 0.5610000000000004, "3.261424431838874": 0.43900000000000033}, "97840000": {"0.0005361793232163189": 0.5580000000000004, "3.261424431838874": 0.44200000000000034}, "97850000": {"0.0005361793232163189": 0.5640000000000004, "3.261424431838874": 0.4310000000000003, "3.2754145999287583": 0.005}, "97860000": {"0.0005361793232163189": 0.5640000000000004, "3.261424431838874": 0.43600000000000033}, "97870000": {"0.0005361793232163189": 0.5660000000000004, "3.261424431838874": 0.43400000000000033}, "97880000": {"0.0005361793232163189": 0.5620000000000004, "3.261424431838874": 0.43400000000000033, "3.3059838383373727": 0.004}, "97890000": {"0.0005361793232163189": 0.5620000000000004, "3.261424431838874": 0.43800000000000033}, "97900000": {"0.0005361793232163189": 0.5660000000000004, "3.261424431838874": 0.43400000000000033}, "97910000": {"0.0005361793232163189": 0.5580000000000004, "3.261424431838874": 0.44200000000000034}, "97920000": {"0.0005361793232163189": 0.5560000000000004, "3.261424431838874": 0.43900000000000033, "0.010419274329046806": 0.005}, "97930000": {"0.0005361793232163189": 0.5590000000000004, "3.261424431838874": 0.43600000000000033, "0.010419274329046806": 0.005}, "97940000": {"0.0005361793232163189": 0.5630000000000004, "3.261424431838874": 0.43700000000000033}, "97950000": {"0.0005361793232163189": 0.5670000000000004, "3.261424431838874": 0.43300000000000033}, "97960000": {"0.0005361793232163189": 0.5610000000000004, "3.261424431838874": 0.43900000000000033}, "97970000": {"0.0005361793232163189": 0.5670000000000004, "3.261424431838874": 0.43300000000000033}, "97980000": {"0.0005361793232163189": 0.5590000000000004, "3.261424431838874": 0.44100000000000034}, "97990000": {"0.0005361793232163189": 0.5610000000000004, "3.261424431838874": 0.43900000000000033}, "98000000": {"0.0005361793232163189": 0.5660000000000004, "3.261424431838874": 0.43300000000000033, "3.321873941391883": 0.001}, "98010000": {"0.0005361793232163189": 0.5640000000000004, "3.261424431838874": 0.43600000000000033}, "98020000": {"0.0005361793232163189": 0.5650000000000004, "3.261424431838874": 0.43500000000000033}, "98030000": {"0.0005361793232163189": 0.5610000000000004, "3.261424431838874": 0.43900000000000033}, "98040000": {"0.0005361793232163189": 0.5650000000000004, "3.261424431838874": 0.43500000000000033}, "98050000": {"0.0005361793232163189": 0.5600000000000004, "3.261424431838874": 0.43700000000000033, "0.0031952208254131436": 0.003}, "98060000": {"0.0005361793232163189": 0.5600000000000004, "3.261424431838874": 0.44000000000000034}, "98070000": {"0.0005361793232163189": 0.5580000000000004, "3.261424431838874": 0.44200000000000034}, "98080000": {"0.0005361793232163189": 0.5620000000000004, "3.261424431838874": 0.43800000000000033}, "98090000": {"0.0005361793232163189": 0.5640000000000004, "3.261424431838874": 0.43600000000000033}, "98100000": {"0.0005361793232163189": 0.5620000000000004, "3.261424431838874": 0.43800000000000033}, "98110000": {"0.0005361793232163189": 0.5660000000000004, "3.261424431838874": 0.43400000000000033}, "98120000": {"0.0005361793232163189": 0.5660000000000004, "3.261424431838874": 0.43400000000000033}, "98130000": {"0.0005361793232163189": 0.5690000000000004, "3.261424431838874": 0.4310000000000003}, "98140000": {"0.0005361793232163189": 0.5620000000000004, "3.261424431838874": 0.43800000000000033}, "98150000": {"0.0005361793232163189": 0.5620000000000004, "3.261424431838874": 0.43800000000000033}, "98160000": {"0.0005361793232163189": 0.5610000000000004, "3.261424431838874": 0.43800000000000033, "0.009885158086258733": 0.001}, "98170000": {"0.0005361793232163189": 0.5610000000000004, "3.261424431838874": 0.43800000000000033, "0.0249668474916354": 0.001}, "98180000": {"0.0005361793232163189": 0.5690000000000004, "3.261424431838874": 0.4310000000000003}, "98190000": {"0.0005361793232163189": 0.5630000000000004, "3.261424431838874": 0.43700000000000033}, "98200000": {"0.0005361793232163189": 0.5580000000000004, "3.261424431838874": 0.44200000000000034}, "98210000": {"0.0005361793232163189": 0.5600000000000004, "3.261424431838874": 0.44000000000000034}, "98220000": {"0.0005361793232163189": 0.5610000000000004, "3.261424431838874": 0.43500000000000033, "3.2389562910303926": 0.004}, "98230000": {"0.0005361793232163189": 0.5680000000000004, "3.261424431838874": 0.43200000000000033}, "98240000": {"0.0005361793232163189": 0.5650000000000004, "3.261424431838874": 0.43500000000000033}, "98250000": {"0.0005361793232163189": 0.5570000000000004, "3.261424431838874": 0.44300000000000034}, "98260000": {"0.0005361793232163189": 0.5560000000000004, "3.261424431838874": 0.44400000000000034}, "98270000": {"0.0005361793232163189": 0.5640000000000004, "3.261424431838874": 0.43600000000000033}, "98280000": {"0.0005361793232163189": 0.5660000000000004, "3.261424431838874": 0.43400000000000033}, "98290000": {"0.0005361793232163189": 0.5590000000000004, "3.261424431838874": 0.44100000000000034}, "98300000": {"0.0005361793232163189": 0.5620000000000004, "3.261424431838874": 0.43800000000000033}, "98310000": {"0.0005361793232163189": 0.5570000000000004, "3.261424431838874": 0.44200000000000034, "0.06438509481308582": 0.001}, "98320000": {"0.0005361793232163189": 0.5600000000000004, "3.261424431838874": 0.44000000000000034}, "98330000": {"0.0005361793232163189": 0.5640000000000004, "3.261424431838874": 0.43600000000000033}, "98340000": {"0.0005361793232163189": 0.5630000000000004, "3.261424431838874": 0.43700000000000033}, "98350000": {"0.0005361793232163189": 0.5610000000000004, "3.261424431838874": 0.43900000000000033}, "98360000": {"0.0005361793232163189": 0.5670000000000004, "3.261424431838874": 0.43300000000000033}, "98370000": {"0.0005361793232163189": 0.5600000000000004, "3.261424431838874": 0.44000000000000034}, "98380000": {"0.0005361793232163189": 0.5630000000000004, "3.261424431838874": 0.43500000000000033, "3.3163540194540944": 0.002}, "98390000": {"0.0005361793232163189": 0.5630000000000004, "3.261424431838874": 0.43600000000000033, "0.029603694218306015": 0.001}, "98400000": {"0.0005361793232163189": 0.5670000000000004, "3.261424431838874": 0.43300000000000033}, "98410000": {"0.0005361793232163189": 0.5650000000000004, "3.261424431838874": 0.43500000000000033}, "98420000": {"0.0005361793232163189": 0.5580000000000004, "3.261424431838874": 0.44200000000000034}, "98430000": {"0.0005361793232163189": 0.5660000000000004, "3.261424431838874": 0.43400000000000033}, "98440000": {"0.0005361793232163189": 0.5630000000000004, "3.261424431838874": 0.43700000000000033}, "98450000": {"0.0005361793232163189": 0.5650000000000004, "3.261424431838874": 0.43500000000000033}, "98460000": {"0.0005361793232163189": 0.5610000000000004, "3.261424431838874": 0.43900000000000033}, "98470000": {"0.0005361793232163189": 0.5660000000000004, "3.261424431838874": 0.43400000000000033}, "98480000": {"0.0005361793232163189": 0.5630000000000004, "3.261424431838874": 0.43700000000000033}, "98490000": {"0.0005361793232163189": 0.5620000000000004, "3.261424431838874": 0.43800000000000033}, "98500000": {"0.0005361793232163189": 0.5640000000000004, "3.261424431838874": 0.43600000000000033}, "98510000": {"0.0005361793232163189": 0.5630000000000004, "3.261424431838874": 0.43700000000000033}, "98520000": {"0.0005361793232163189": 0.5670000000000004, "3.261424431838874": 0.43300000000000033}, "98530000": {"0.0005361793232163189": 0.5600000000000004, "3.261424431838874": 0.44000000000000034}, "98540000": {"0.0005361793232163189": 0.5580000000000004, "3.261424431838874": 0.44200000000000034}, "98550000": {"0.0005361793232163189": 0.5570000000000004, "3.261424431838874": 0.44300000000000034}, "98560000": {"0.0005361793232163189": 0.5640000000000004, "3.261424431838874": 0.43600000000000033}, "98570000": {"0.0005361793232163189": 0.5590000000000004, "3.261424431838874": 0.44100000000000034}, "98580000": {"0.0005361793232163189": 0.5620000000000004, "3.261424431838874": 0.43700000000000033, "0.0734336826031107": 0.001}, "98590000": {"0.0005361793232163189": 0.5650000000000004, "3.261424431838874": 0.43500000000000033}, "98600000": {"0.0005361793232163189": 0.5600000000000004, "3.261424431838874": 0.44000000000000034}, "98610000": {"0.0005361793232163189": 0.5630000000000004, "3.261424431838874": 0.43400000000000033, "3.224606312405711": 0.003}, "98620000": {"0.0005361793232163189": 0.5590000000000004, "3.261424431838874": 0.44100000000000034}, "98630000": {"0.0005361793232163189": 0.5630000000000004, "3.261424431838874": 0.43700000000000033}, "98640000": {"0.0005361793232163189": 0.5660000000000004, "3.261424431838874": 0.43400000000000033}, "98650000": {"0.0005361793232163189": 0.5630000000000004, "3.261424431838874": 0.43200000000000033, "3.198836614351516": 0.003, "3.2529740652556445": 0.002}, "98660000": {"0.0005361793232163189": 0.5630000000000004, "3.261424431838874": 0.43700000000000033}, "98670000": {"0.0005361793232163189": 0.5660000000000004, "3.261424431838874": 0.43400000000000033}, "98680000": {"0.0005361793232163189": 0.5620000000000004, "3.261424431838874": 0.43800000000000033}, "98690000": {"0.0005361793232163189": 0.5600000000000004, "3.261424431838874": 0.44000000000000034}, "98700000": {"0.0005361793232163189": 0.5620000000000004, "3.261424431838874": 0.43700000000000033, "3.1800789257243274": 0.001}, "98710000": {"0.0005361793232163189": 0.5660000000000004, "3.261424431838874": 0.43400000000000033}, "98720000": {"0.0005361793232163189": 0.5540000000000004, "3.261424431838874": 0.44500000000000034, "0.011833813107299283": 0.001}, "98730000": {"0.0005361793232163189": 0.5640000000000004, "3.261424431838874": 0.43600000000000033}, "98740000": {"0.0005361793232163189": 0.5610000000000004, "3.261424431838874": 0.43900000000000033}, "98750000": {"0.0005361793232163189": 0.5590000000000004, "3.261424431838874": 0.44100000000000034}, "98760000": {"0.0005361793232163189": 0.5660000000000004, "3.261424431838874": 0.43400000000000033}, "98770000": {"0.0005361793232163189": 0.5630000000000004, "3.261424431838874": 0.43700000000000033}, "98780000": {"0.0005361793232163189": 0.5680000000000004, "3.261424431838874": 0.4300000000000003, "0.026292398174620226": 0.002}, "98790000": {"0.0005361793232163189": 0.5570000000000004, "3.261424431838874": 0.43600000000000033, "0.01351357926645434": 0.007}, "98800000": {"0.0005361793232163189": 0.5630000000000004, "3.261424431838874": 0.43600000000000033, "0.01351357926645434": 0.001}, "98810000": {"0.0005361793232163189": 0.5640000000000004, "3.261424431838874": 0.43600000000000033}, "98820000": {"0.0005361793232163189": 0.5650000000000004, "3.261424431838874": 0.43400000000000033, "0.007945151206722904": 0.001}, "98830000": {"0.0005361793232163189": 0.5620000000000004, "3.261424431838874": 0.43800000000000033}, "98840000": {"0.0005361793232163189": 0.5640000000000004, "3.261424431838874": 0.43600000000000033}, "98850000": {"0.0005361793232163189": 0.5650000000000004, "3.261424431838874": 0.43500000000000033}, "98860000": {"0.0005361793232163189": 0.5610000000000004, "3.261424431838874": 0.43900000000000033}, "98870000": {"0.0005361793232163189": 0.5680000000000004, "3.261424431838874": 0.43200000000000033}, "98880000": {"0.0005361793232163189": 0.5630000000000004, "3.261424431838874": 0.43600000000000033, "3.327601678774031": 0.001}, "98890000": {"0.0005361793232163189": 0.5660000000000004, "3.261424431838874": 0.43400000000000033}, "98900000": {"0.0005361793232163189": 0.5600000000000004, "3.261424431838874": 0.44000000000000034}, "98910000": {"0.0005361793232163189": 0.5610000000000004, "3.261424431838874": 0.43600000000000033, "3.2838220292292704": 0.003}, "98920000": {"0.0005361793232163189": 0.5620000000000004, "3.261424431838874": 0.43700000000000033, "0.01034116607862454": 0.001}, "98930000": {"0.0005361793232163189": 0.5610000000000004, "3.261424431838874": 0.43900000000000033}, "98940000": {"0.0005361793232163189": 0.5650000000000004, "3.261424431838874": 0.43500000000000033}, "98950000": {"0.0005361793232163189": 0.5610000000000004, "3.261424431838874": 0.43600000000000033, "3.258498999716858": 0.003}, "98960000": {"0.0005361793232163189": 0.5620000000000004, "3.261424431838874": 0.43800000000000033}, "98970000": {"0.0005361793232163189": 0.5600000000000004, "3.261424431838874": 0.43400000000000033, "3.2519473742791942": 0.006}, "98980000": {"0.0005361793232163189": 0.5610000000000004, "3.261424431838874": 0.43900000000000033}, "98990000": {"0.0005361793232163189": 0.5630000000000004, "3.261424431838874": 0.43700000000000033}, "99000000": {"0.0005361793232163189": 0.5600000000000004, "3.261424431838874": 0.44000000000000034}, "99010000": {"0.0005361793232163189": 0.5630000000000004, "3.261424431838874": 0.43700000000000033}, "99020000": {"0.0005361793232163189": 0.5580000000000004, "3.261424431838874": 0.44200000000000034}, "99030000": {"0.0005361793232163189": 0.5620000000000004, "3.261424431838874": 0.43800000000000033}, "99040000": {"0.0005361793232163189": 0.5590000000000004, "3.261424431838874": 0.44100000000000034}, "99050000": {"0.0005361793232163189": 0.5650000000000004, "3.261424431838874": 0.43400000000000033, "3.1765331835905593": 0.001}, "99060000": {"0.0005361793232163189": 0.5640000000000004, "3.261424431838874": 0.43400000000000033, "0.004240191403358841": 0.002}, "99070000": {"0.0005361793232163189": 0.5570000000000004, "3.261424431838874": 0.44300000000000034}, "99080000": {"0.0005361793232163189": 0.5640000000000004, "3.261424431838874": 0.43600000000000033}, "99090000": {"0.0005361793232163189": 0.5640000000000004, "3.261424431838874": 0.43600000000000033}, "99100000": {"0.0005361793232163189": 0.5660000000000004, "3.261424431838874": 0.43400000000000033}, "99110000": {"0.0005361793232163189": 0.5600000000000004, "3.261424431838874": 0.44000000000000034}, "99120000": {"0.0005361793232163189": 0.5680000000000004, "3.261424431838874": 0.43200000000000033}, "99130000": {"0.0005361793232163189": 0.5630000000000004, "3.261424431838874": 0.43700000000000033}, "99140000": {"0.0005361793232163189": 0.5530000000000004, "3.261424431838874": 0.44100000000000034, "0.0009967842807995333": 0.006}, "99150000": {"0.0005361793232163189": 0.5490000000000004, "3.261424431838874": 0.4310000000000003, "0.0009967842807995333": 0.02000000000000001}, "99160000": {"0.0005361793232163189": 0.5330000000000004, "3.261424431838874": 0.43900000000000033, "0.0009967842807995333": 0.028000000000000018}, "99170000": {"0.0005361793232163189": 0.49900000000000033, "3.261424431838874": 0.43800000000000033, "0.0009967842807995333": 0.06300000000000004}, "99180000": {"0.0005361793232163189": 0.49700000000000033, "3.261424431838874": 0.43900000000000033, "0.0009967842807995333": 0.06400000000000004}, "99190000": {"0.0005361793232163189": 0.4840000000000003, "3.261424431838874": 0.43500000000000033, "0.0009967842807995333": 0.08100000000000006}, "99200000": {"0.0005361793232163189": 0.4830000000000003, "3.261424431838874": 0.43800000000000033, "0.0009967842807995333": 0.07900000000000006}, "99210000": {"0.0005361793232163189": 0.5020000000000003, "3.261424431838874": 0.43600000000000033, "0.0009967842807995333": 0.05800000000000004, "3.2521960001059127": 0.004}, "99220000": {"0.0005361793232163189": 0.5290000000000004, "3.261424431838874": 0.44000000000000034, "0.0009967842807995333": 0.031000000000000014}, "99230000": {"0.0005361793232163189": 0.5340000000000004, "3.261424431838874": 0.43800000000000033, "0.0009967842807995333": 0.02800000000000001}, "99240000": {"0.0005361793232163189": 0.5570000000000004, "3.261424431838874": 0.43500000000000033, "0.0009967842807995333": 0.007999999999999993}, "99250000": {"0.0005361793232163189": 0.5640000000000004, "3.261424431838874": 0.43600000000000033}, "99260000": {"0.0005361793232163189": 0.5640000000000004, "3.261424431838874": 0.43600000000000033}, "99270000": {"0.0005361793232163189": 0.5660000000000004, "3.261424431838874": 0.43400000000000033}, "99280000": {"0.0005361793232163189": 0.5660000000000004, "3.261424431838874": 0.43300000000000033, "3.3405023519179893": 0.001}, "99290000": {"0.0005361793232163189": 0.5670000000000004, "3.261424431838874": 0.43300000000000033}, "99300000": {"0.0005361793232163189": 0.5640000000000004, "3.261424431838874": 0.43600000000000033}, "99310000": {"0.0005361793232163189": 0.5610000000000004, "3.261424431838874": 0.43900000000000033}, "99320000": {"0.0005361793232163189": 0.5640000000000004, "3.261424431838874": 0.43600000000000033}, "99330000": {"0.0005361793232163189": 0.5660000000000004, "3.261424431838874": 0.43400000000000033}, "99340000": {"0.0005361793232163189": 0.5630000000000004, "3.261424431838874": 0.43700000000000033}, "99350000": {"0.0005361793232163189": 0.5660000000000004, "3.261424431838874": 0.43400000000000033}, "99360000": {"0.0005361793232163189": 0.5600000000000004, "3.261424431838874": 0.43800000000000033, "0.013614278691176136": 0.002}, "99370000": {"0.0005361793232163189": 0.5640000000000004, "3.261424431838874": 0.43600000000000033}, "99380000": {"0.0005361793232163189": 0.5610000000000004, "3.261424431838874": 0.43900000000000033}, "99390000": {"0.0005361793232163189": 0.5610000000000004, "3.261424431838874": 0.43900000000000033}, "99400000": {"0.0005361793232163189": 0.5600000000000004, "3.261424431838874": 0.44000000000000034}, "99410000": {"0.0005361793232163189": 0.5620000000000004, "3.261424431838874": 0.43800000000000033}, "99420000": {"0.0005361793232163189": 0.5590000000000004, "3.261424431838874": 0.44100000000000034}, "99430000": {"0.0005361793232163189": 0.5630000000000004, "3.261424431838874": 0.43600000000000033, "0.07620171176632114": 0.001}, "99440000": {"0.0005361793232163189": 0.5610000000000004, "3.261424431838874": 0.43900000000000033}, "99450000": {"0.0005361793232163189": 0.5610000000000004, "3.261424431838874": 0.43900000000000033}, "99460000": {"0.0005361793232163189": 0.5600000000000004, "3.261424431838874": 0.43900000000000033, "0.04558623712173576": 0.001}, "99470000": {"0.0005361793232163189": 0.5630000000000004, "3.261424431838874": 0.43500000000000033, "3.2496005274321496": 0.002}, "99480000": {"0.0005361793232163189": 0.5580000000000004, "3.261424431838874": 0.44200000000000034}, "99490000": {"0.0005361793232163189": 0.5550000000000004, "3.261424431838874": 0.44500000000000034}, "99500000": {"0.0005361793232163189": 0.5620000000000004, "3.261424431838874": 0.43800000000000033}, "99510000": {"0.0005361793232163189": 0.5640000000000004, "3.261424431838874": 0.43600000000000033}, "99520000": {"0.0005361793232163189": 0.5680000000000004, "3.261424431838874": 0.43200000000000033}, "99530000": {"0.0005361793232163189": 0.5650000000000004, "3.261424431838874": 0.43500000000000033}, "99540000": {"0.0005361793232163189": 0.5670000000000004, "3.261424431838874": 0.43300000000000033}, "99550000": {"0.0005361793232163189": 0.5630000000000004, "3.261424431838874": 0.43500000000000033, "3.2653029897441876": 0.002}, "99560000": {"0.0005361793232163189": 0.5600000000000004, "3.261424431838874": 0.44000000000000034}, "99570000": {"0.0005361793232163189": 0.5630000000000004, "3.261424431838874": 0.43700000000000033}, "99580000": {"0.0005361793232163189": 0.5650000000000004, "3.261424431838874": 0.43500000000000033}, "99590000": {"0.0005361793232163189": 0.5590000000000004, "3.261424431838874": 0.43900000000000033, "0.0015448213565812652": 0.002}, "99600000": {"0.0005361793232163189": 0.5630000000000004, "3.261424431838874": 0.43700000000000033}, "99610000": {"0.0005361793232163189": 0.5600000000000004, "3.261424431838874": 0.44000000000000034}, "99620000": {"0.0005361793232163189": 0.5650000000000004, "3.261424431838874": 0.43500000000000033}, "99630000": {"0.0005361793232163189": 0.5610000000000004, "3.261424431838874": 0.43900000000000033}, "99640000": {"0.0005361793232163189": 0.5630000000000004, "3.261424431838874": 0.43700000000000033}, "99650000": {"0.0005361793232163189": 0.5610000000000004, "3.261424431838874": 0.43900000000000033}, "99660000": {"0.0005361793232163189": 0.5620000000000004, "3.261424431838874": 0.43600000000000033, "3.3132356398681164": 0.002}, "99670000": {"0.0005361793232163189": 0.5720000000000004, "3.261424431838874": 0.4020000000000003, "3.3132356398681164": 0.026000000000000016}, "99680000": {"0.0005361793232163189": 0.5620000000000004, "3.261424431838874": 0.4200000000000003, "3.3132356398681164": 0.01800000000000001}, "99690000": {"0.0005361793232163189": 0.5680000000000004, "3.261424431838874": 0.4070000000000003, "3.3132356398681164": 0.025000000000000015}, "99700000": {"0.0005361793232163189": 0.5660000000000004, "3.261424431838874": 0.43300000000000033, "3.279982096330549": 0.001}, "99710000": {"0.0005361793232163189": 0.5600000000000004, "3.261424431838874": 0.4290000000000003, "3.191095657384174": 0.009000000000000001, "0.04803012303361178": 0.002}, "99720000": {"0.0005361793232163189": 0.5640000000000004, "3.261424431838874": 0.43600000000000033}, "99730000": {"0.0005361793232163189": 0.5660000000000004, "3.261424431838874": 0.43300000000000033, "3.2955313182725665": 0.001}, "99740000": {"0.0005361793232163189": 0.5600000000000004, "3.261424431838874": 0.44000000000000034}, "99750000": {"0.0005361793232163189": 0.5670000000000004, "3.261424431838874": 0.43300000000000033}, "99760000": {"0.0005361793232163189": 0.5560000000000004, "3.261424431838874": 0.44400000000000034}, "99770000": {"0.0005361793232163189": 0.5580000000000004, "3.261424431838874": 0.44200000000000034}, "99780000": {"0.0005361793232163189": 0.5610000000000004, "3.261424431838874": 0.43900000000000033}, "99790000": {"0.0005361793232163189": 0.5630000000000004, "3.261424431838874": 0.43600000000000033, "0.024034914973836287": 0.001}, "99800000": {"0.0005361793232163189": 0.5620000000000004, "3.261424431838874": 0.43800000000000033}, "99810000": {"0.0005361793232163189": 0.5670000000000004, "3.261424431838874": 0.43300000000000033}, "99820000": {"0.0005361793232163189": 0.5670000000000004, "3.261424431838874": 0.43300000000000033}, "99830000": {"0.0005361793232163189": 0.5650000000000004, "3.261424431838874": 0.43500000000000033}, "99840000": {"0.0005361793232163189": 0.5630000000000004, "3.261424431838874": 0.43700000000000033}, "99850000": {"0.0005361793232163189": 0.5570000000000004, "3.261424431838874": 0.44300000000000034}, "99860000": {"0.0005361793232163189": 0.5680000000000004, "3.261424431838874": 0.43200000000000033}, "99870000": {"0.0005361793232163189": 0.5610000000000004, "3.261424431838874": 0.43900000000000033}, "99880000": {"0.0005361793232163189": 0.5600000000000004, "3.261424431838874": 0.44000000000000034}, "99890000": {"0.0005361793232163189": 0.5660000000000004, "3.261424431838874": 0.43400000000000033}, "99900000": {"0.0005361793232163189": 0.5570000000000004, "3.261424431838874": 0.44300000000000034}, "99910000": {"0.0005361793232163189": 0.5610000000000004, "3.261424431838874": 0.43500000000000033, "0.03755648802677104": 0.004}, "99920000": {"0.0005361793232163189": 0.5690000000000004, "3.261424431838874": 0.4310000000000003}, "99930000": {"0.0005361793232163189": 0.5610000000000004, "3.261424431838874": 0.43900000000000033}, "99940000": {"0.0005361793232163189": 0.5680000000000004, "3.261424431838874": 0.43200000000000033}, "99950000": {"0.0005361793232163189": 0.5600000000000004, "3.261424431838874": 0.44000000000000034}, "99960000": {"0.0005361793232163189": 0.5650000000000004, "3.261424431838874": 0.43500000000000033}, "99970000": {"0.0005361793232163189": 0.5610000000000004, "3.261424431838874": 0.43900000000000033}, "99980000": {"0.0005361793232163189": 0.5620000000000004, "3.261424431838874": 0.43700000000000033, "3.2793708608656837": 0.001}, "99990000": {"0.0005361793232163189": 0.5650000000000004, "3.261424431838874": 0.43300000000000033, "3.2807488546060393": 0.002}, "100000000": {"0.0005361793232163189": 0.5640000000000004, "3.261424431838874": 0.43600000000000033}, "100010000": {"0.0005361793232163189": 0.5670000000000004, "3.261424431838874": 0.43300000000000033}, "100020000": {"0.0005361793232163189": 0.5570000000000004, "3.261424431838874": 0.44300000000000034}, "100030000": {"0.0005361793232163189": 0.5660000000000004, "3.261424431838874": 0.43400000000000033}, "100040000": {"0.0005361793232163189": 0.5620000000000004, "3.261424431838874": 0.43800000000000033}, "100050000": {"0.0005361793232163189": 0.5630000000000004, "3.261424431838874": 0.43700000000000033}, "100060000": {"0.0005361793232163189": 0.5650000000000004, "3.261424431838874": 0.43500000000000033}, "100070000": {"0.0005361793232163189": 0.5590000000000004, "3.261424431838874": 0.44100000000000034}, "100080000": {"0.0005361793232163189": 0.5640000000000004, "3.261424431838874": 0.43400000000000033, "0.015299172483795776": 0.002}, "100090000": {"0.0005361793232163189": 0.5640000000000004, "3.261424431838874": 0.43500000000000033, "0.07840508724310144": 0.001}, "100100000": {"0.0005361793232163189": 0.5680000000000004, "3.261424431838874": 0.43200000000000033}, "100110000": {"0.0005361793232163189": 0.5610000000000004, "3.261424431838874": 0.43900000000000033}, "100120000": {"0.0005361793232163189": 0.5700000000000004, "3.261424431838874": 0.4300000000000003}, "100130000": {"0.0005361793232163189": 0.5630000000000004, "3.261424431838874": 0.43700000000000033}, "100140000": {"0.0005361793232163189": 0.5610000000000004, "3.261424431838874": 0.43900000000000033}, "100150000": {"0.0005361793232163189": 0.5600000000000004, "3.261424431838874": 0.43900000000000033, "0.05332545569088952": 0.001}, "100160000": {"0.0005361793232163189": 0.5600000000000004, "3.261424431838874": 0.44000000000000034}, "100170000": {"0.0005361793232163189": 0.5620000000000004, "3.261424431838874": 0.43800000000000033}, "100180000": {"0.0005361793232163189": 0.5610000000000004, "3.261424431838874": 0.43900000000000033}, "100190000": {"0.0005361793232163189": 0.5640000000000004, "3.261424431838874": 0.43600000000000033}, "100200000": {"0.0005361793232163189": 0.5640000000000004, "3.261424431838874": 0.43500000000000033, "0.034703864876130495": 0.001}, "100210000": {"0.0005361793232163189": 0.5580000000000004, "3.261424431838874": 0.44200000000000034}, "100220000": {"0.0005361793232163189": 0.5590000000000004, "3.261424431838874": 0.44100000000000034}, "100230000": {"0.0005361793232163189": 0.5640000000000004, "3.261424431838874": 0.43600000000000033}, "100240000": {"0.0005361793232163189": 0.5620000000000004, "3.261424431838874": 0.43500000000000033, "3.281757093773336": 0.003}, "100250000": {"0.0005361793232163189": 0.5550000000000004, "3.261424431838874": 0.44500000000000034}, "100260000": {"0.0005361793232163189": 0.5620000000000004, "3.261424431838874": 0.43700000000000033, "3.259597570267325": 0.001}, "100270000": {"0.0005361793232163189": 0.5650000000000004, "3.261424431838874": 0.43500000000000033}, "100280000": {"0.0005361793232163189": 0.5660000000000004, "3.261424431838874": 0.43400000000000033}, "100290000": {"0.0005361793232163189": 0.5620000000000004, "3.261424431838874": 0.43800000000000033}, "100300000": {"0.0005361793232163189": 0.5650000000000004, "3.261424431838874": 0.43500000000000033}, "100310000": {"0.0005361793232163189": 0.5640000000000004, "3.261424431838874": 0.43600000000000033}, "100320000": {"0.0005361793232163189": 0.5600000000000004, "3.261424431838874": 0.44000000000000034}, "100330000": {"0.0005361793232163189": 0.5650000000000004, "3.261424431838874": 0.43500000000000033}, "100340000": {"0.0005361793232163189": 0.5610000000000004, "3.261424431838874": 0.43900000000000033}, "100350000": {"0.0005361793232163189": 0.5630000000000004, "3.261424431838874": 0.43700000000000033}, "100360000": {"0.0005361793232163189": 0.5630000000000004, "3.261424431838874": 0.43700000000000033}, "100370000": {"0.0005361793232163189": 0.5590000000000004, "3.261424431838874": 0.44000000000000034, "3.3522551169481614": 0.001}, "100380000": {"0.0005361793232163189": 0.5610000000000004, "3.261424431838874": 0.43900000000000033}, "100390000": {"0.0005361793232163189": 0.5620000000000004, "3.261424431838874": 0.43800000000000033}, "100400000": {"0.0005361793232163189": 0.5650000000000004, "3.261424431838874": 0.43500000000000033}, "100410000": {"0.0005361793232163189": 0.5630000000000004, "3.261424431838874": 0.43700000000000033}, "100420000": {"0.0005361793232163189": 0.5580000000000004, "3.261424431838874": 0.43800000000000033, "0.01782028595925406": 0.003, "0.04259244136912335": 0.001}, "100430000": {"0.0005361793232163189": 0.5610000000000004, "3.261424431838874": 0.43900000000000033}, "100440000": {"0.0005361793232163189": 0.5590000000000004, "3.261424431838874": 0.44100000000000034}, "100450000": {"0.0005361793232163189": 0.5590000000000004, "3.261424431838874": 0.43300000000000033, "3.280420599050474": 0.001, "0.004262752094058965": 0.007}, "100460000": {"0.0005361793232163189": 0.5520000000000004, "3.261424431838874": 0.44100000000000034, "0.004262752094058965": 0.006, "0.006025346888475503": 0.001}, "100470000": {"0.0005361793232163189": 0.5540000000000004, "3.261424431838874": 0.43900000000000033, "0.004262752094058965": 0.005, "0.006025346888475503": 0.002}, "100480000": {"0.0005361793232163189": 0.5460000000000004, "3.261424431838874": 0.43600000000000033, "0.004262752094058965": 0.017000000000000008, "3.285699968796004": 0.001}, "100490000": {"0.0005361793232163189": 0.5650000000000004, "3.261424431838874": 0.43500000000000033}, "100500000": {"0.0005361793232163189": 0.5630000000000004, "3.261424431838874": 0.43700000000000033}, "100510000": {"0.0005361793232163189": 0.5630000000000004, "3.261424431838874": 0.43700000000000033}, "100520000": {"0.0005361793232163189": 0.5640000000000004, "3.261424431838874": 0.43600000000000033}, "100530000": {"0.0005361793232163189": 0.5650000000000004, "3.261424431838874": 0.43500000000000033}, "100540000": {"0.0005361793232163189": 0.5590000000000004, "3.261424431838874": 0.44100000000000034}, "100550000": {"0.0005361793232163189": 0.5660000000000004, "3.261424431838874": 0.43400000000000033}, "100560000": {"0.0005361793232163189": 0.5630000000000004, "3.261424431838874": 0.43500000000000033, "3.2549074969995035": 0.002}, "100570000": {"0.0005361793232163189": 0.5550000000000004, "3.261424431838874": 0.43400000000000033, "0.015467305420195853": 0.011000000000000003}, "100580000": {"0.0005361793232163189": 0.5600000000000004, "3.261424431838874": 0.43500000000000033, "0.015467305420195853": 0.005}, "100590000": {"0.0005361793232163189": 0.5660000000000004, "3.261424431838874": 0.43400000000000033}, "100600000": {"0.0005361793232163189": 0.5610000000000004, "3.261424431838874": 0.43900000000000033}, "100610000": {"0.0005361793232163189": 0.5630000000000004, "3.261424431838874": 0.43700000000000033}, "100620000": {"0.0005361793232163189": 0.5620000000000004, "3.261424431838874": 0.43800000000000033}, "100630000": {"0.0005361793232163189": 0.5620000000000004, "3.261424431838874": 0.43400000000000033, "3.3172522830070754": 0.004}, "100640000": {"0.0005361793232163189": 0.5660000000000004, "3.261424431838874": 0.43400000000000033}, "100650000": {"0.0005361793232163189": 0.5650000000000004, "3.261424431838874": 0.43500000000000033}, "100660000": {"0.0005361793232163189": 0.5590000000000004, "3.261424431838874": 0.44100000000000034}, "100670000": {"0.0005361793232163189": 0.5660000000000004, "3.261424431838874": 0.43400000000000033}, "100680000": {"0.0005361793232163189": 0.5660000000000004, "3.261424431838874": 0.43400000000000033}, "100690000": {"0.0005361793232163189": 0.5630000000000004, "3.261424431838874": 0.43700000000000033}, "100700000": {"0.0005361793232163189": 0.5630000000000004, "3.261424431838874": 0.43700000000000033}, "100710000": {"0.0005361793232163189": 0.5610000000000004, "3.261424431838874": 0.43900000000000033}, "100720000": {"0.0005361793232163189": 0.5620000000000004, "3.261424431838874": 0.43800000000000033}, "100730000": {"0.0005361793232163189": 0.5630000000000004, "3.261424431838874": 0.43700000000000033}, "100740000": {"0.0005361793232163189": 0.5620000000000004, "3.261424431838874": 0.43800000000000033}, "100750000": {"0.0005361793232163189": 0.5630000000000004, "3.261424431838874": 0.43700000000000033}, "100760000": {"0.0005361793232163189": 0.5590000000000004, "3.261424431838874": 0.44100000000000034}, "100770000": {"0.0005361793232163189": 0.5600000000000004, "3.261424431838874": 0.44000000000000034}, "100780000": {"0.0005361793232163189": 0.5630000000000004, "3.261424431838874": 0.43400000000000033, "3.2762937938395953": 0.001, "3.217892541981536": 0.002}, "100790000": {"0.0005361793232163189": 0.5620000000000004, "3.261424431838874": 0.43800000000000033}, "100800000": {"0.0005361793232163189": 0.5690000000000004, "3.261424431838874": 0.4310000000000003}, "100810000": {"0.0005361793232163189": 0.5630000000000004, "3.261424431838874": 0.43700000000000033}, "100820000": {"0.0005361793232163189": 0.5650000000000004, "3.261424431838874": 0.43500000000000033}, "100830000": {"0.0005361793232163189": 0.5680000000000004, "3.261424431838874": 0.43200000000000033}, "100840000": {"0.0005361793232163189": 0.5610000000000004, "3.261424431838874": 0.43700000000000033, "0.01487703263146217": 0.002}, "100850000": {"0.0005361793232163189": 0.5650000000000004, "3.261424431838874": 0.43500000000000033}, "100860000": {"0.0005361793232163189": 0.5650000000000004, "3.261424431838874": 0.43500000000000033}, "100870000": {"0.0005361793232163189": 0.5590000000000004, "3.261424431838874": 0.43700000000000033, "0.02782601483020968": 0.004}, "100880000": {"0.0005361793232163189": 0.5620000000000004, "3.261424431838874": 0.43500000000000033, "0.04283642581010541": 0.002, "3.268572022573835": 0.001}, "100890000": {"0.0005361793232163189": 0.5620000000000004, "3.261424431838874": 0.43800000000000033}, "100900000": {"0.0005361793232163189": 0.5600000000000004, "3.261424431838874": 0.44000000000000034}, "100910000": {"0.0005361793232163189": 0.5620000000000004, "3.261424431838874": 0.43800000000000033}, "100920000": {"0.0005361793232163189": 0.5590000000000004, "3.261424431838874": 0.44100000000000034}, "100930000": {"0.0005361793232163189": 0.5670000000000004, "3.261424431838874": 0.43300000000000033}, "100940000": {"0.0005361793232163189": 0.5610000000000004, "3.261424431838874": 0.43900000000000033}, "100950000": {"0.0005361793232163189": 0.5650000000000004, "3.261424431838874": 0.43500000000000033}, "100960000": {"0.0005361793232163189": 0.5640000000000004, "3.261424431838874": 0.43600000000000033}, "100970000": {"0.0005361793232163189": 0.5630000000000004, "3.261424431838874": 0.43600000000000033, "0.009506952223441388": 0.001}, "100980000": {"0.0005361793232163189": 0.5620000000000004, "3.261424431838874": 0.43800000000000033}, "100990000": {"0.0005361793232163189": 0.5630000000000004, "3.261424431838874": 0.43700000000000033}, "101000000": {"0.0005361793232163189": 0.5660000000000004, "3.261424431838874": 0.43400000000000033}, "101010000": {"0.0005361793232163189": 0.5600000000000004, "3.261424431838874": 0.44000000000000034}, "101020000": {"0.0005361793232163189": 0.5630000000000004, "3.261424431838874": 0.43700000000000033}, "101030000": {"0.0005361793232163189": 0.5610000000000004, "3.261424431838874": 0.43900000000000033}, "101040000": {"0.0005361793232163189": 0.5570000000000004, "3.261424431838874": 0.44300000000000034}, "101050000": {"0.0005361793232163189": 0.5600000000000004, "3.261424431838874": 0.44000000000000034}, "101060000": {"0.0005361793232163189": 0.5640000000000004, "3.261424431838874": 0.43400000000000033, "3.236883298106535": 0.002}, "101070000": {"0.0005361793232163189": 0.5680000000000004, "3.261424431838874": 0.43200000000000033}, "101080000": {"0.0005361793232163189": 0.5640000000000004, "3.261424431838874": 0.43600000000000033}, "101090000": {"0.0005361793232163189": 0.5650000000000004, "3.261424431838874": 0.43500000000000033}, "101100000": {"0.0005361793232163189": 0.5580000000000004, "3.261424431838874": 0.43800000000000033, "0.029897267213971766": 0.004}, "101110000": {"0.0005361793232163189": 0.5620000000000004, "3.261424431838874": 0.43800000000000033}, "101120000": {"0.0005361793232163189": 0.5660000000000004, "3.261424431838874": 0.43400000000000033}, "101130000": {"0.0005361793232163189": 0.5640000000000004, "3.261424431838874": 0.43500000000000033, "0.009887486304109109": 0.001}, "101140000": {"0.0005361793232163189": 0.5600000000000004, "3.261424431838874": 0.44000000000000034}, "101150000": {"0.0005361793232163189": 0.5620000000000004, "3.261424431838874": 0.43700000000000033, "3.287250682685991": 0.001}, "101160000": {"0.0005361793232163189": 0.5620000000000004, "3.261424431838874": 0.43800000000000033}, "101170000": {"0.0005361793232163189": 0.5580000000000004, "3.261424431838874": 0.44200000000000034}, "101180000": {"0.0005361793232163189": 0.5650000000000004, "3.261424431838874": 0.43500000000000033}, "101190000": {"0.0005361793232163189": 0.5630000000000004, "3.261424431838874": 0.43700000000000033}, "101200000": {"0.0005361793232163189": 0.5620000000000004, "3.261424431838874": 0.43800000000000033}, "101210000": {"0.0005361793232163189": 0.5630000000000004, "3.261424431838874": 0.43700000000000033}, "101220000": {"0.0005361793232163189": 0.5610000000000004, "3.261424431838874": 0.43900000000000033}, "101230000": {"0.0005361793232163189": 0.5630000000000004, "3.261424431838874": 0.43700000000000033}, "101240000": {"0.0005361793232163189": 0.5650000000000004, "3.261424431838874": 0.43500000000000033}, "101250000": {"0.0005361793232163189": 0.5640000000000004, "3.261424431838874": 0.43600000000000033}, "101260000": {"0.0005361793232163189": 0.5620000000000004, "3.261424431838874": 0.43800000000000033}, "101270000": {"0.0005361793232163189": 0.5600000000000004, "3.261424431838874": 0.44000000000000034}, "101280000": {"0.0005361793232163189": 0.5640000000000004, "3.261424431838874": 0.43600000000000033}, "101290000": {"0.0005361793232163189": 0.5590000000000004, "3.261424431838874": 0.44100000000000034}, "101300000": {"0.0005361793232163189": 0.5640000000000004, "3.261424431838874": 0.43600000000000033}, "101310000": {"0.0005361793232163189": 0.5630000000000004, "3.261424431838874": 0.43700000000000033}, "101320000": {"0.0005361793232163189": 0.5650000000000004, "3.261424431838874": 0.43500000000000033}, "101330000": {"0.0005361793232163189": 0.5550000000000004, "3.261424431838874": 0.44100000000000034, "0.00844336709396853": 0.004}, "101340000": {"0.0005361793232163189": 0.5610000000000004, "3.261424431838874": 0.43900000000000033}, "101350000": {"0.0005361793232163189": 0.5590000000000004, "3.261424431838874": 0.44100000000000034}, "101360000": {"0.0005361793232163189": 0.5610000000000004, "3.261424431838874": 0.43900000000000033}, "101370000": {"0.0005361793232163189": 0.5630000000000004, "3.261424431838874": 0.4310000000000003, "3.2084213978613896": 0.006}, "101380000": {"0.0005361793232163189": 0.5610000000000004, "3.261424431838874": 0.43900000000000033}, "101390000": {"0.0005361793232163189": 0.5660000000000004, "3.261424431838874": 0.43200000000000033, "0.0025964646756690734": 0.002}, "101400000": {"0.0005361793232163189": 0.5680000000000004, "3.261424431838874": 0.43200000000000033}, "101410000": {"0.0005361793232163189": 0.5620000000000004, "3.261424431838874": 0.4240000000000003, "3.26068064292914": 0.014000000000000005}, "101420000": {"0.0005361793232163189": 0.5630000000000004, "3.261424431838874": 0.43700000000000033}, "101430000": {"0.0005361793232163189": 0.5640000000000004, "3.261424431838874": 0.43600000000000033}, "101440000": {"0.0005361793232163189": 0.5630000000000004, "3.261424431838874": 0.43700000000000033}, "101450000": {"0.0005361793232163189": 0.5610000000000004, "3.261424431838874": 0.43900000000000033}, "101460000": {"0.0005361793232163189": 0.5640000000000004, "3.261424431838874": 0.43600000000000033}, "101470000": {"0.0005361793232163189": 0.5720000000000004, "3.261424431838874": 0.4280000000000003}, "101480000": {"0.0005361793232163189": 0.5590000000000004, "3.261424431838874": 0.44100000000000034}, "101490000": {"0.0005361793232163189": 0.5620000000000004, "3.261424431838874": 0.43800000000000033}, "101500000": {"0.0005361793232163189": 0.5640000000000004, "3.261424431838874": 0.43600000000000033}, "101510000": {"0.0005361793232163189": 0.5660000000000004, "3.261424431838874": 0.43400000000000033}, "101520000": {"0.0005361793232163189": 0.5590000000000004, "3.261424431838874": 0.44100000000000034}, "101530000": {"0.0005361793232163189": 0.5670000000000004, "3.261424431838874": 0.43300000000000033}, "101540000": {"0.0005361793232163189": 0.5640000000000004, "3.261424431838874": 0.4270000000000003, "3.290753394946753": 0.009000000000000001}, "101550000": {"0.0005361793232163189": 0.5650000000000004, "3.261424431838874": 0.43500000000000033}, "101560000": {"0.0005361793232163189": 0.5640000000000004, "3.261424431838874": 0.43400000000000033, "3.312878143841252": 0.002}, "101570000": {"0.0005361793232163189": 0.5670000000000004, "3.261424431838874": 0.43300000000000033}, "101580000": {"0.0005361793232163189": 0.5670000000000004, "3.261424431838874": 0.4260000000000003, "3.313472020118974": 0.007}, "101590000": {"0.0005361793232163189": 0.5610000000000004, "3.261424431838874": 0.43900000000000033}, "101600000": {"0.0005361793232163189": 0.5640000000000004, "3.261424431838874": 0.43300000000000033, "3.3458112226197443": 0.003}, "101610000": {"0.0005361793232163189": 0.5600000000000004, "3.261424431838874": 0.44000000000000034}, "101620000": {"0.0005361793232163189": 0.5610000000000004, "3.261424431838874": 0.43900000000000033}, "101630000": {"0.0005361793232163189": 0.5670000000000004, "3.261424431838874": 0.43300000000000033}, "101640000": {"0.0005361793232163189": 0.5630000000000004, "3.261424431838874": 0.43700000000000033}, "101650000": {"0.0005361793232163189": 0.5670000000000004, "3.261424431838874": 0.43300000000000033}, "101660000": {"0.0005361793232163189": 0.5680000000000004, "3.261424431838874": 0.43200000000000033}, "101670000": {"0.0005361793232163189": 0.5630000000000004, "3.261424431838874": 0.43600000000000033, "0.011406699566181254": 0.001}, "101680000": {"0.0005361793232163189": 0.5590000000000004, "3.261424431838874": 0.44100000000000034}, "101690000": {"0.0005361793232163189": 0.5620000000000004, "3.261424431838874": 0.43800000000000033}, "101700000": {"0.0005361793232163189": 0.5660000000000004, "3.261424431838874": 0.43400000000000033}, "101710000": {"0.0005361793232163189": 0.5640000000000004, "3.261424431838874": 0.43600000000000033}, "101720000": {"0.0005361793232163189": 0.5670000000000004, "3.261424431838874": 0.4280000000000003, "3.2914287384174172": 0.005}, "101730000": {"0.0005361793232163189": 0.5620000000000004, "3.261424431838874": 0.43800000000000033}, "101740000": {"0.0005361793232163189": 0.5670000000000004, "3.261424431838874": 0.43300000000000033}, "101750000": {"0.0005361793232163189": 0.5600000000000004, "3.261424431838874": 0.44000000000000034}, "101760000": {"0.0005361793232163189": 0.5640000000000004, "3.261424431838874": 0.43500000000000033, "0.04261575017591528": 0.001}, "101770000": {"0.0005361793232163189": 0.5630000000000004, "3.261424431838874": 0.43700000000000033}, "101780000": {"0.0005361793232163189": 0.5640000000000004, "3.261424431838874": 0.43600000000000033}, "101790000": {"0.0005361793232163189": 0.5630000000000004, "3.261424431838874": 0.43700000000000033}, "101800000": {"0.0005361793232163189": 0.5600000000000004, "3.261424431838874": 0.44000000000000034}, "101810000": {"0.0005361793232163189": 0.5590000000000004, "3.261424431838874": 0.43300000000000033, "0.023355566653334183": 0.008}, "101820000": {"0.0005361793232163189": 0.5570000000000004, "3.261424431838874": 0.43800000000000033, "0.023355566653334183": 0.005}, "101830000": {"0.0005361793232163189": 0.5590000000000004, "3.261424431838874": 0.43900000000000033, "0.020304891781498333": 0.002}, "101840000": {"0.0005361793232163189": 0.5590000000000004, "3.261424431838874": 0.44000000000000034, "0.0151690944874468": 0.001}, "101850000": {"0.0005361793232163189": 0.5650000000000004, "3.261424431838874": 0.43200000000000033, "3.2297244582224827": 0.003}, "101860000": {"0.0005361793232163189": 0.5610000000000004, "3.261424431838874": 0.43900000000000033}, "101870000": {"0.0005361793232163189": 0.5640000000000004, "3.261424431838874": 0.43600000000000033}, "101880000": {"0.0005361793232163189": 0.5630000000000004, "3.261424431838874": 0.43700000000000033}, "101890000": {"0.0005361793232163189": 0.5660000000000004, "3.261424431838874": 0.43400000000000033}, "101900000": {"0.0005361793232163189": 0.5680000000000004, "3.261424431838874": 0.43200000000000033}, "101910000": {"0.0005361793232163189": 0.5660000000000004, "3.261424431838874": 0.4280000000000003, "3.2311947838031525": 0.006}, "101920000": {"0.0005361793232163189": 0.5650000000000004, "3.261424431838874": 0.4240000000000003, "3.2311947838031525": 0.011000000000000003}, "101930000": {"0.0005361793232163189": 0.5610000000000004, "3.261424431838874": 0.43400000000000033, "0.02466491733528486": 0.004, "0.05892476178431179": 0.001}, "101940000": {"0.0005361793232163189": 0.5640000000000004, "3.261424431838874": 0.43600000000000033}, "101950000": {"0.0005361793232163189": 0.5640000000000004, "3.261424431838874": 0.43600000000000033}, "101960000": {"0.0005361793232163189": 0.5620000000000004, "3.261424431838874": 0.43800000000000033}, "101970000": {"0.0005361793232163189": 0.5650000000000004, "3.261424431838874": 0.43500000000000033}, "101980000": {"0.0005361793232163189": 0.5710000000000004, "3.261424431838874": 0.4290000000000003}, "101990000": {"0.0005361793232163189": 0.5640000000000004, "3.261424431838874": 0.43200000000000033, "3.234482673871968": 0.004}, "102000000": {"0.0005361793232163189": 0.5610000000000004, "3.261424431838874": 0.43400000000000033, "0.02853380239108629": 0.005}, "102010000": {"0.0005361793232163189": 0.5600000000000004, "3.261424431838874": 0.43900000000000033, "3.2594214549022933": 0.001}, "102020000": {"0.0005361793232163189": 0.5660000000000004, "3.261424431838874": 0.43400000000000033}, "102030000": {"0.0005361793232163189": 0.5620000000000004, "3.261424431838874": 0.43800000000000033}, "102040000": {"0.0005361793232163189": 0.5600000000000004, "3.261424431838874": 0.44000000000000034}, "102050000": {"0.0005361793232163189": 0.5630000000000004, "3.261424431838874": 0.43700000000000033}, "102060000": {"0.0005361793232163189": 0.5620000000000004, "3.261424431838874": 0.43800000000000033}, "102070000": {"0.0005361793232163189": 0.5660000000000004, "3.261424431838874": 0.43300000000000033, "3.229510681519357": 0.001}, "102080000": {"0.0005361793232163189": 0.5640000000000004, "3.261424431838874": 0.4220000000000003, "3.229510681519357": 0.014000000000000005}, "102090000": {"0.0005361793232163189": 0.5620000000000004, "3.261424431838874": 0.43400000000000033, "3.229510681519357": 0.004}, "102100000": {"0.0005361793232163189": 0.5610000000000004, "3.261424431838874": 0.43900000000000033}, "102110000": {"0.0005361793232163189": 0.5600000000000004, "3.261424431838874": 0.44000000000000034}, "102120000": {"0.0005361793232163189": 0.5570000000000004, "3.261424431838874": 0.43300000000000033, "0.0012979906801362487": 0.010000000000000002}, "102130000": {"0.0005361793232163189": 0.4510000000000003, "3.261424431838874": 0.43500000000000033, "0.0012979906801362487": 0.11400000000000009}, "102140000": {"0.0005361793232163189": 0.5300000000000004, "3.261424431838874": 0.43700000000000033, "0.0012979906801362487": 0.033000000000000015}, "102150000": {"0.0005361793232163189": 0.5490000000000004, "3.261424431838874": 0.43600000000000033, "0.0012979906801362487": 0.015}, "102160000": {"0.0005361793232163189": 0.5670000000000004, "3.261424431838874": 0.43200000000000033, "0.0012979906801362487": 0.000999999999999993}, "102170000": {"0.0005361793232163189": 0.5610000000000004, "3.261424431838874": 0.43900000000000033}, "102180000": {"0.0005361793232163189": 0.5620000000000004, "3.261424431838874": 0.43800000000000033}, "102190000": {"0.0005361793232163189": 0.5670000000000004, "3.261424431838874": 0.43300000000000033}, "102200000": {"0.0005361793232163189": 0.5600000000000004, "3.261424431838874": 0.44000000000000034}, "102210000": {"0.0005361793232163189": 0.5640000000000004, "3.261424431838874": 0.43600000000000033}, "102220000": {"0.0005361793232163189": 0.5650000000000004, "3.261424431838874": 0.43500000000000033}, "102230000": {"0.0005361793232163189": 0.5630000000000004, "3.261424431838874": 0.43700000000000033}, "102240000": {"0.0005361793232163189": 0.5630000000000004, "3.261424431838874": 0.43700000000000033}, "102250000": {"0.0005361793232163189": 0.5640000000000004, "3.261424431838874": 0.4250000000000003, "3.269040138364208": 0.011000000000000003}, "102260000": {"0.0005361793232163189": 0.5580000000000004, "3.261424431838874": 0.4190000000000003, "3.269040138364208": 0.023000000000000013}, "102270000": {"0.0005361793232163189": 0.5590000000000004, "3.261424431838874": 0.43300000000000033, "3.269040138364208": 0.008}, "102280000": {"0.0005361793232163189": 0.5660000000000004, "3.261424431838874": 0.43200000000000033, "3.2924125746420834": 0.002}, "102290000": {"0.0005361793232163189": 0.5630000000000004, "3.261424431838874": 0.4130000000000003, "3.2924125746420834": 0.024000000000000014}, "102300000": {"0.0005361793232163189": 0.5590000000000004, "3.261424431838874": 0.3910000000000003, "3.2924125746420834": 0.05000000000000004}, "102310000": {"0.0005361793232163189": 0.5650000000000004, "3.261424431838874": 0.32200000000000023, "3.2924125746420834": 0.11300000000000009}, "102320000": {"0.0005361793232163189": 0.5600000000000004, "3.261424431838874": 0.32900000000000024, "3.2924125746420834": 0.11100000000000007}, "102330000": {"0.0005361793232163189": 0.5640000000000004, "3.261424431838874": 0.3110000000000002, "3.2924125746420834": 0.12500000000000008}, "102340000": {"0.0005361793232163189": 0.5670000000000004, "3.261424431838874": 0.2990000000000002, "3.2924125746420834": 0.1290000000000001, "3.3517766655059336": 0.005}, "102350000": {"0.0005361793232163189": 0.5630000000000004, "3.261424431838874": 0.36500000000000027, "3.2924125746420834": 0.07200000000000004}, "102360000": {"0.0005361793232163189": 0.5600000000000004, "3.261424431838874": 0.3010000000000002, "3.2924125746420834": 0.1380000000000001, "0.011518696062987638": 0.001}, "102370000": {"0.0005361793232163189": 0.5710000000000004, "3.261424431838874": 0.21400000000000013, "3.2924125746420834": 0.21500000000000016}, "102380000": {"0.0005361793232163189": 0.5660000000000004, "3.261424431838874": 0.13000000000000006, "3.2924125746420834": 0.3040000000000002}, "102390000": {"0.0005361793232163189": 0.5660000000000004, "3.261424431838874": 0.14200000000000007, "3.2924125746420834": 0.2920000000000002}, "102400000": {"0.0005361793232163189": 0.5650000000000004, "3.261424431838874": 0.11700000000000005, "3.2924125746420834": 0.3180000000000002}, "102410000": {"0.0005361793232163189": 0.5610000000000004, "3.261424431838874": 0.13200000000000006, "3.2924125746420834": 0.3050000000000002, "0.011316013919987775": 0.002}, "102420000": {"0.0005361793232163189": 0.5680000000000004, "3.261424431838874": 0.09600000000000003, "3.2924125746420834": 0.33600000000000024}, "102430000": {"0.0005361793232163189": 0.5650000000000004, "3.261424431838874": 0.11000000000000004, "3.2924125746420834": 0.32500000000000023}, "102440000": {"0.0005361793232163189": 0.5700000000000004, "3.261424431838874": 0.13500000000000006, "3.2924125746420834": 0.2950000000000002}, "102450000": {"0.0005361793232163189": 0.5650000000000004, "3.261424431838874": 0.09900000000000003, "3.2924125746420834": 0.33600000000000024}, "102460000": {"0.0005361793232163189": 0.5580000000000004, "3.261424431838874": 0.064, "3.2924125746420834": 0.3780000000000003}, "102470000": {"0.0005361793232163189": 0.5710000000000004, "3.261424431838874": 0.05199999999999999, "3.2924125746420834": 0.3770000000000003}, "102480000": {"0.0005361793232163189": 0.5620000000000004, "3.261424431838874": 0.063, "3.2924125746420834": 0.3750000000000003}, "102490000": {"0.0005361793232163189": 0.5640000000000004, "3.261424431838874": 0.068, "3.2924125746420834": 0.36800000000000027}, "102500000": {"0.0005361793232163189": 0.5630000000000004, "3.261424431838874": 0.11800000000000005, "3.2924125746420834": 0.3180000000000002, "3.2137218679437365": 0.001}, "102510000": {"0.0005361793232163189": 0.5550000000000004, "3.261424431838874": 0.11400000000000005, "3.2924125746420834": 0.33000000000000024, "0.08318564404582551": 0.001}, "102520000": {"0.0005361793232163189": 0.5620000000000004, "3.261424431838874": 0.09900000000000003, "3.2924125746420834": 0.33900000000000025}, "102530000": {"0.0005361793232163189": 0.5620000000000004, "3.261424431838874": 0.1620000000000001, "3.2924125746420834": 0.2760000000000002}, "102540000": {"0.0005361793232163189": 0.5650000000000004, "3.261424431838874": 0.20800000000000013, "3.2924125746420834": 0.22700000000000015}, "102550000": {"0.0005361793232163189": 0.5640000000000004, "3.261424431838874": 0.1830000000000001, "3.2924125746420834": 0.25300000000000017}, "102560000": {"0.0005361793232163189": 0.5640000000000004, "3.261424431838874": 0.1650000000000001, "3.2924125746420834": 0.25200000000000017, "3.2976601957398275": 0.01900000000000001}, "102570000": {"0.0005361793232163189": 0.5640000000000004, "3.261424431838874": 0.1890000000000001, "3.2924125746420834": 0.23200000000000015, "3.2976601957398275": 0.015000000000000006}, "102580000": {"0.0005361793232163189": 0.5620000000000004, "3.261424431838874": 0.14500000000000007, "3.2924125746420834": 0.2930000000000002}, "102590000": {"0.0005361793232163189": 0.5670000000000004, "3.261424431838874": 0.10600000000000004, "3.2924125746420834": 0.32700000000000023}, "102600000": {"0.0005361793232163189": 0.5640000000000004, "3.261424431838874": 0.057999999999999996, "3.2924125746420834": 0.3780000000000003}, "102610000": {"0.0005361793232163189": 0.5640000000000004, "3.261424431838874": 0.023999999999999966, "3.2924125746420834": 0.4120000000000003}, "102620000": {"0.0005361793232163189": 0.5600000000000004, "3.261424431838874": 0.05399999999999999, "3.2924125746420834": 0.3730000000000003, "3.2741127836438313": 0.013000000000000005}, "102630000": {"0.0005361793232163189": 0.5640000000000004, "3.261424431838874": 0.04099999999999998, "3.2924125746420834": 0.3940000000000003, "0.025823556548152903": 0.001}, "102640000": {"0.0005361793232163189": 0.5660000000000004, "3.261424431838874": 0.055999999999999994, "3.2924125746420834": 0.3780000000000003}, "102650000": {"0.0005361793232163189": 0.5660000000000004, "3.261424431838874": 0.09200000000000003, "3.2924125746420834": 0.34200000000000025}, "102660000": {"0.0005361793232163189": 0.5560000000000004, "3.261424431838874": 0.10600000000000004, "3.2924125746420834": 0.33800000000000024}, "102670000": {"0.0005361793232163189": 0.5630000000000004, "3.261424431838874": 0.13500000000000006, "3.2924125746420834": 0.3020000000000002}, "102680000": {"0.0005361793232163189": 0.5640000000000004, "3.261424431838874": 0.07100000000000001, "3.2924125746420834": 0.36500000000000027}, "102690000": {"0.0005361793232163189": 0.5650000000000004, "3.261424431838874": 0.01899999999999996, "3.2924125746420834": 0.4160000000000003}, "102700000": {"0.0005361793232163189": 0.5670000000000004, "3.261424431838874": 0.011999999999999955, "3.2924125746420834": 0.4210000000000003}, "102710000": {"0.0005361793232163189": 0.5680000000000004, "3.261424431838874": 0.025999999999999968, "3.2924125746420834": 0.4060000000000003}, "102720000": {"0.0005361793232163189": 0.5630000000000004, "3.261424431838874": 0.0029999999999999515, "3.2924125746420834": 0.43400000000000033}, "102730000": {"0.0005361793232163189": 0.5650000000000004, "3.2924125746420834": 0.43500000000000033}, "102740000": {"0.0005361793232163189": 0.5660000000000004, "3.2924125746420834": 0.43400000000000033}, "102750000": {"0.0005361793232163189": 0.5650000000000004, "3.2924125746420834": 0.43500000000000033}, "102760000": {"0.0005361793232163189": 0.5650000000000004, "3.2924125746420834": 0.43500000000000033}, "102770000": {"0.0005361793232163189": 0.5650000000000004, "3.2924125746420834": 0.4230000000000003, "3.3197483137056967": 0.012000000000000004}, "102780000": {"0.0005361793232163189": 0.5660000000000004, "3.2924125746420834": 0.43200000000000033, "3.3197483137056967": 0.002}, "102790000": {"0.0005361793232163189": 0.5700000000000004, "3.2924125746420834": 0.4300000000000003}, "102800000": {"0.0005361793232163189": 0.5620000000000004, "3.2924125746420834": 0.43800000000000033}, "102810000": {"0.0005361793232163189": 0.5610000000000004, "3.2924125746420834": 0.43900000000000033}, "102820000": {"0.0005361793232163189": 0.5640000000000004, "3.2924125746420834": 0.43600000000000033}, "102830000": {"0.0005361793232163189": 0.5580000000000004, "3.2924125746420834": 0.44200000000000034}, "102840000": {"0.0005361793232163189": 0.5660000000000004, "3.2924125746420834": 0.43400000000000033}, "102850000": {"0.0005361793232163189": 0.5710000000000004, "3.2924125746420834": 0.4290000000000003}, "102860000": {"0.0005361793232163189": 0.5670000000000004, "3.2924125746420834": 0.43300000000000033}, "102870000": {"0.0005361793232163189": 0.5640000000000004, "3.2924125746420834": 0.43600000000000033}, "102880000": {"0.0005361793232163189": 0.5630000000000004, "3.2924125746420834": 0.43700000000000033}, "102890000": {"0.0005361793232163189": 0.5710000000000004, "3.2924125746420834": 0.4280000000000003, "0.056354706952397006": 0.001}, "102900000": {"0.0005361793232163189": 0.5640000000000004, "3.2924125746420834": 0.43600000000000033}, "102910000": {"0.0005361793232163189": 0.5640000000000004, "3.2924125746420834": 0.43600000000000033}, "102920000": {"0.0005361793232163189": 0.5660000000000004, "3.2924125746420834": 0.43400000000000033}, "102930000": {"0.0005361793232163189": 0.5620000000000004, "3.2924125746420834": 0.43800000000000033}, "102940000": {"0.0005361793232163189": 0.5630000000000004, "3.2924125746420834": 0.43700000000000033}, "102950000": {"0.0005361793232163189": 0.5660000000000004, "3.2924125746420834": 0.43400000000000033}, "102960000": {"0.0005361793232163189": 0.5630000000000004, "3.2924125746420834": 0.43500000000000033, "0.0037916852426496932": 0.002}, "102970000": {"0.0005361793232163189": 0.5680000000000004, "3.2924125746420834": 0.43200000000000033}, "102980000": {"0.0005361793232163189": 0.5660000000000004, "3.2924125746420834": 0.43300000000000033, "0.03217762202852905": 0.001}, "102990000": {"0.0005361793232163189": 0.5580000000000004, "3.2924125746420834": 0.44200000000000034}, "103000000": {"0.0005361793232163189": 0.5620000000000004, "3.2924125746420834": 0.43800000000000033}, "103010000": {"0.0005361793232163189": 0.5630000000000004, "3.2924125746420834": 0.43600000000000033, "0.05186921640302134": 0.001}, "103020000": {"0.0005361793232163189": 0.5650000000000004, "3.2924125746420834": 0.43500000000000033}, "103030000": {"0.0005361793232163189": 0.5630000000000004, "3.2924125746420834": 0.43700000000000033}, "103040000": {"0.0005361793232163189": 0.5630000000000004, "3.2924125746420834": 0.43700000000000033}, "103050000": {"0.0005361793232163189": 0.5620000000000004, "3.2924125746420834": 0.43800000000000033}, "103060000": {"0.0005361793232163189": 0.5610000000000004, "3.2924125746420834": 0.43900000000000033}, "103070000": {"0.0005361793232163189": 0.5610000000000004, "3.2924125746420834": 0.43900000000000033}, "103080000": {"0.0005361793232163189": 0.5610000000000004, "3.2924125746420834": 0.43900000000000033}, "103090000": {"0.0005361793232163189": 0.5640000000000004, "3.2924125746420834": 0.43300000000000033, "0.015922656190726872": 0.002, "0.008420279418600796": 0.001}, "103100000": {"0.0005361793232163189": 0.5650000000000004, "3.2924125746420834": 0.43500000000000033}, "103110000": {"0.0005361793232163189": 0.5670000000000004, "3.2924125746420834": 0.4250000000000003, "3.3638894525180656": 0.008}, "103120000": {"0.0005361793232163189": 0.5670000000000004, "3.2924125746420834": 0.3950000000000003, "3.3638894525180656": 0.03800000000000003}, "103130000": {"0.0005361793232163189": 0.5630000000000004, "3.2924125746420834": 0.3980000000000003, "3.3638894525180656": 0.02900000000000002, "3.220634269382278": 0.010000000000000002}, "103140000": {"0.0005361793232163189": 0.5660000000000004, "3.2924125746420834": 0.35600000000000026, "3.3638894525180656": 0.046000000000000034, "3.220634269382278": 0.03200000000000002}, "103150000": {"0.0005361793232163189": 0.5710000000000004, "3.2924125746420834": 0.32300000000000023, "3.3638894525180656": 0.07500000000000005, "3.220634269382278": 0.03100000000000002}, "103160000": {"0.0005361793232163189": 0.5700000000000004, "3.2924125746420834": 0.2590000000000002, "3.3638894525180656": 0.16600000000000012, "3.220634269382278": 0.005}, "103170000": {"0.0005361793232163189": 0.5690000000000004, "3.2924125746420834": 0.24800000000000016, "3.3638894525180656": 0.17800000000000013, "3.220634269382278": 0.005}, "103180000": {"0.0005361793232163189": 0.5690000000000004, "3.2924125746420834": 0.2910000000000002, "3.3638894525180656": 0.10400000000000006, "3.220634269382278": 0.023000000000000013, "3.408115700235338": 0.013000000000000005}, "103190000": {"0.0005361793232163189": 0.5690000000000004, "3.2924125746420834": 0.21900000000000014, "3.3638894525180656": 0.18200000000000013, "3.220634269382278": 0.03000000000000002}, "103200000": {"0.0005361793232163189": 0.5690000000000004, "3.2924125746420834": 0.20800000000000013, "3.3638894525180656": 0.17300000000000013, "3.220634269382278": 0.05000000000000003}, "103210000": {"0.0005361793232163189": 0.5670000000000004, "3.2924125746420834": 0.2600000000000002, "3.3638894525180656": 0.16600000000000012, "3.220634269382278": 0.006999999999999993}, "103220000": {"0.0005361793232163189": 0.5670000000000004, "3.2924125746420834": 0.32300000000000023, "3.3638894525180656": 0.11000000000000007}, "103230000": {"0.0005361793232163189": 0.5640000000000004, "3.2924125746420834": 0.36200000000000027, "3.3638894525180656": 0.07400000000000004}, "103240000": {"0.0005361793232163189": 0.5660000000000004, "3.2924125746420834": 0.4090000000000003, "3.3638894525180656": 0.024999999999999994}, "103250000": {"0.0005361793232163189": 0.5710000000000004, "3.2924125746420834": 0.3930000000000003, "3.3638894525180656": 0.034, "3.294149960515341": 0.002}, "103260000": {"0.0005361793232163189": 0.5650000000000004, "3.2924125746420834": 0.3890000000000003, "3.3638894525180656": 0.04600000000000001}, "103270000": {"0.0005361793232163189": 0.5690000000000004, "3.2924125746420834": 0.33200000000000024, "3.3638894525180656": 0.09900000000000006}, "103280000": {"0.0005361793232163189": 0.5650000000000004, "3.2924125746420834": 0.35800000000000026, "3.3638894525180656": 0.07500000000000004, "3.2813340502402486": 0.002}, "103290000": {"0.0005361793232163189": 0.5600000000000004, "3.2924125746420834": 0.3980000000000003, "3.3638894525180656": 0.03900000000000001, "3.2813340502402486": 0.003}, "103300000": {"0.0005361793232163189": 0.5730000000000004, "3.2924125746420834": 0.2960000000000002, "3.3638894525180656": 0.1310000000000001}, "103310000": {"0.0005361793232163189": 0.5690000000000004, "3.2924125746420834": 0.3050000000000002, "3.3638894525180656": 0.12600000000000008}, "103320000": {"0.0005361793232163189": 0.5630000000000004, "3.2924125746420834": 0.35000000000000026, "3.3638894525180656": 0.08700000000000005}, "103330000": {"0.0005361793232163189": 0.5680000000000004, "3.2924125746420834": 0.3180000000000002, "3.3638894525180656": 0.11400000000000007}, "103340000": {"0.0005361793232163189": 0.5660000000000004, "3.2924125746420834": 0.3180000000000002, "3.3638894525180656": 0.11600000000000008}, "103350000": {"0.0005361793232163189": 0.5690000000000004, "3.2924125746420834": 0.2790000000000002, "3.3638894525180656": 0.1520000000000001}, "103360000": {"0.0005361793232163189": 0.5700000000000004, "3.2924125746420834": 0.24700000000000016, "3.3638894525180656": 0.18200000000000013, "3.353781265758757": 0.001}, "103370000": {"0.0005361793232163189": 0.5680000000000004, "3.2924125746420834": 0.20100000000000012, "3.3638894525180656": 0.23100000000000018}, "103380000": {"0.0005361793232163189": 0.5660000000000004, "3.2924125746420834": 0.15000000000000008, "3.3638894525180656": 0.2840000000000002}, "103390000": {"0.0005361793232163189": 0.5650000000000004, "3.2924125746420834": 0.13400000000000006, "3.3638894525180656": 0.3010000000000002}, "103400000": {"0.0005361793232163189": 0.5650000000000004, "3.2924125746420834": 0.13400000000000006, "3.3638894525180656": 0.3010000000000002}, "103410000": {"0.0005361793232163189": 0.5680000000000004, "3.2924125746420834": 0.08000000000000002, "3.3638894525180656": 0.35200000000000026}, "103420000": {"0.0005361793232163189": 0.5670000000000004, "3.2924125746420834": 0.08400000000000002, "3.3638894525180656": 0.34900000000000025}, "103430000": {"0.0005361793232163189": 0.5670000000000004, "3.2924125746420834": 0.04799999999999999, "3.3638894525180656": 0.3850000000000003}, "103440000": {"0.0005361793232163189": 0.5690000000000004, "3.2924125746420834": 0.044999999999999984, "3.3638894525180656": 0.3860000000000003}, "103450000": {"0.0005361793232163189": 0.5650000000000004, "3.2924125746420834": 0.0009999999999999514, "3.3638894525180656": 0.43400000000000033}, "103460000": {"0.0005361793232163189": 0.5680000000000004, "3.3638894525180656": 0.43200000000000033}, "103470000": {"0.0005361793232163189": 0.5690000000000004, "3.3638894525180656": 0.4310000000000003}, "103480000": {"0.0005361793232163189": 0.5680000000000004, "3.3638894525180656": 0.43200000000000033}, "103490000": {"0.0005361793232163189": 0.5700000000000004, "3.3638894525180656": 0.4300000000000003}, "103500000": {"0.0005361793232163189": 0.5670000000000004, "3.3638894525180656": 0.4280000000000003, "3.3644829204306577": 0.005}, "103510000": {"0.0005361793232163189": 0.5720000000000004, "3.3638894525180656": 0.4280000000000003}, "103520000": {"0.0005361793232163189": 0.5640000000000004, "3.3638894525180656": 0.43300000000000033, "0.014125157158687273": 0.003}, "103530000": {"0.0005361793232163189": 0.5680000000000004, "3.3638894525180656": 0.43200000000000033}, "103540000": {"0.0005361793232163189": 0.5710000000000004, "3.3638894525180656": 0.4290000000000003}, "103550000": {"0.0005361793232163189": 0.5680000000000004, "3.3638894525180656": 0.43200000000000033}, "103560000": {"0.0005361793232163189": 0.5680000000000004, "3.3638894525180656": 0.43200000000000033}, "103570000": {"0.0005361793232163189": 0.5760000000000004, "3.3638894525180656": 0.4240000000000003}, "103580000": {"0.0005361793232163189": 0.5670000000000004, "3.3638894525180656": 0.4260000000000003, "3.386182153309825": 0.007}, "103590000": {"0.0005361793232163189": 0.5700000000000004, "3.3638894525180656": 0.4020000000000003, "3.386182153309825": 0.028000000000000018}, "103600000": {"0.0005361793232163189": 0.5720000000000004, "3.3638894525180656": 0.3770000000000003, "3.386182153309825": 0.05100000000000004}, "103610000": {"0.0005361793232163189": 0.5650000000000004, "3.3638894525180656": 0.35800000000000026, "3.386182153309825": 0.07700000000000005}, "103620000": {"0.0005361793232163189": 0.5660000000000004, "3.3638894525180656": 0.36000000000000026, "3.386182153309825": 0.07400000000000005}, "103630000": {"0.0005361793232163189": 0.5670000000000004, "3.3638894525180656": 0.3860000000000003, "3.386182153309825": 0.04700000000000003}, "103640000": {"0.0005361793232163189": 0.5710000000000004, "3.3638894525180656": 0.3720000000000003, "3.386182153309825": 0.05700000000000004}, "103650000": {"0.0005361793232163189": 0.5620000000000004, "3.3638894525180656": 0.4060000000000003, "3.386182153309825": 0.031000000000000014, "3.3659477088733376": 0.001}, "103660000": {"0.0005361793232163189": 0.5680000000000004, "3.3638894525180656": 0.4190000000000003, "3.386182153309825": 0.011999999999999997, "3.4060124160059897": 0.001}, "103670000": {"0.0005361793232163189": 0.5670000000000004, "3.3638894525180656": 0.3960000000000003, "3.386182153309825": 0.03700000000000002}, "103680000": {"0.0005361793232163189": 0.5720000000000004, "3.3638894525180656": 0.3720000000000003, "3.386182153309825": 0.056000000000000036}, "103690000": {"0.0005361793232163189": 0.5740000000000004, "3.3638894525180656": 0.4210000000000003, "3.386182153309825": 0.004999999999999993}, "103700000": {"0.0005361793232163189": 0.5700000000000004, "3.3638894525180656": 0.4280000000000003, "0.005054798372645476": 0.002}, "103710000": {"0.0005361793232163189": 0.5670000000000004, "3.3638894525180656": 0.43300000000000033}, "103720000": {"0.0005361793232163189": 0.5670000000000004, "3.3638894525180656": 0.4220000000000003, "3.40546049863177": 0.010000000000000002, "0.02596933152772694": 0.001}, "103730000": {"0.0005361793232163189": 0.5700000000000004, "3.3638894525180656": 0.3920000000000003, "3.40546049863177": 0.037000000000000026, "3.3155593230852984": 0.001}, "103740000": {"0.0005361793232163189": 0.5730000000000004, "3.3638894525180656": 0.4100000000000003, "3.40546049863177": 0.017000000000000008}, "103750000": {"0.0005361793232163189": 0.5660000000000004, "3.3638894525180656": 0.4160000000000003, "3.40546049863177": 0.015000000000000006, "0.047994919941639486": 0.003}, "103760000": {"0.0005361793232163189": 0.5680000000000004, "3.3638894525180656": 0.3970000000000003, "3.40546049863177": 0.035000000000000024}, "103770000": {"0.0005361793232163189": 0.5690000000000004, "3.3638894525180656": 0.35900000000000026, "3.40546049863177": 0.07200000000000005}, "103780000": {"0.0005361793232163189": 0.5710000000000004, "3.3638894525180656": 0.32500000000000023, "3.40546049863177": 0.10400000000000008}, "103790000": {"0.0005361793232163189": 0.5710000000000004, "3.3638894525180656": 0.2810000000000002, "3.40546049863177": 0.1470000000000001, "3.4079244599451113": 0.001}, "103800000": {"0.0005361793232163189": 0.5700000000000004, "3.3638894525180656": 0.2920000000000002, "3.40546049863177": 0.1380000000000001}, "103810000": {"0.0005361793232163189": 0.5690000000000004, "3.3638894525180656": 0.22800000000000015, "3.40546049863177": 0.20100000000000015, "0.03260859250849036": 0.001, "3.3645945353879156": 0.001}, "103820000": {"0.0005361793232163189": 0.5700000000000004, "3.3638894525180656": 0.13500000000000006, "3.40546049863177": 0.2950000000000002}, "103830000": {"0.0005361793232163189": 0.5670000000000004, "3.3638894525180656": 0.12100000000000005, "3.40546049863177": 0.3120000000000002}, "103840000": {"0.0005361793232163189": 0.5740000000000004, "3.3638894525180656": 0.07800000000000001, "3.40546049863177": 0.34800000000000025}, "103850000": {"0.0005361793232163189": 0.5660000000000004, "3.3638894525180656": 0.05299999999999999, "3.40546049863177": 0.3810000000000003}, "103860000": {"0.0005361793232163189": 0.5730000000000004, "3.3638894525180656": 0.020999999999999963, "3.40546049863177": 0.4060000000000003}, "103870000": {"0.0005361793232163189": 0.5720000000000004, "3.3638894525180656": 0.0029999999999999515, "3.40546049863177": 0.4250000000000003}, "103880000": {"0.0005361793232163189": 0.5670000000000004, "3.40546049863177": 0.43300000000000033}, "103890000": {"0.0005361793232163189": 0.5720000000000004, "3.40546049863177": 0.4280000000000003}, "103900000": {"0.0005361793232163189": 0.5740000000000004, "3.40546049863177": 0.4260000000000003}, "103910000": {"0.0005361793232163189": 0.5730000000000004, "3.40546049863177": 0.4270000000000003}, "103920000": {"0.0005361793232163189": 0.5730000000000004, "3.40546049863177": 0.4270000000000003}, "103930000": {"0.0005361793232163189": 0.5680000000000004, "3.40546049863177": 0.43200000000000033}, "103940000": {"0.0005361793232163189": 0.5720000000000004, "3.40546049863177": 0.4280000000000003}, "103950000": {"0.0005361793232163189": 0.5730000000000004, "3.40546049863177": 0.4270000000000003}, "103960000": {"0.0005361793232163189": 0.5700000000000004, "3.40546049863177": 0.4300000000000003}, "103970000": {"0.0005361793232163189": 0.5720000000000004, "3.40546049863177": 0.4280000000000003}, "103980000": {"0.0005361793232163189": 0.5680000000000004, "3.40546049863177": 0.43200000000000033}, "103990000": {"0.0005361793232163189": 0.5760000000000004, "3.40546049863177": 0.4240000000000003}, "104000000": {"0.0005361793232163189": 0.5760000000000004, "3.40546049863177": 0.4240000000000003}, "104010000": {"0.0005361793232163189": 0.5740000000000004, "3.40546049863177": 0.4260000000000003}, "104020000": {"0.0005361793232163189": 0.5680000000000004, "3.40546049863177": 0.43200000000000033}, "104030000": {"0.0005361793232163189": 0.5750000000000004, "3.40546049863177": 0.4250000000000003}, "104040000": {"0.0005361793232163189": 0.5680000000000004, "3.40546049863177": 0.43200000000000033}, "104050000": {"0.0005361793232163189": 0.5650000000000004, "3.40546049863177": 0.43500000000000033}, "104060000": {"0.0005361793232163189": 0.5640000000000004, "3.40546049863177": 0.43600000000000033}, "104070000": {"0.0005361793232163189": 0.5730000000000004, "3.40546049863177": 0.4270000000000003}, "104080000": {"0.0005361793232163189": 0.5710000000000004, "3.40546049863177": 0.4290000000000003}, "104090000": {"0.0005361793232163189": 0.5780000000000004, "3.40546049863177": 0.4220000000000003}, "104100000": {"0.0005361793232163189": 0.5730000000000004, "3.40546049863177": 0.4250000000000003, "0.041936681789651875": 0.002}, "104110000": {"0.0005361793232163189": 0.5710000000000004, "3.40546049863177": 0.4290000000000003}, "104120000": {"0.0005361793232163189": 0.5720000000000004, "3.40546049863177": 0.4280000000000003}, "104130000": {"0.0005361793232163189": 0.5690000000000004, "3.40546049863177": 0.4310000000000003}, "104140000": {"0.0005361793232163189": 0.5780000000000004, "3.40546049863177": 0.4220000000000003}, "104150000": {"0.0005361793232163189": 0.5690000000000004, "3.40546049863177": 0.4310000000000003}, "104160000": {"0.0005361793232163189": 0.5730000000000004, "3.40546049863177": 0.4260000000000003, "3.477048357380378": 0.001}, "104170000": {"0.0005361793232163189": 0.5720000000000004, "3.40546049863177": 0.4270000000000003, "0.012047958459036104": 0.001}, "104180000": {"0.0005361793232163189": 0.5700000000000004, "3.40546049863177": 0.4300000000000003}, "104190000": {"0.0005361793232163189": 0.5760000000000004, "3.40546049863177": 0.4240000000000003}, "104200000": {"0.0005361793232163189": 0.5700000000000004, "3.40546049863177": 0.4290000000000003, "3.3771579596020844": 0.001}, "104210000": {"0.0005361793232163189": 0.5700000000000004, "3.40546049863177": 0.4300000000000003}, "104220000": {"0.0005361793232163189": 0.5720000000000004, "3.40546049863177": 0.4270000000000003, "3.4418179953258994": 0.001}, "104230000": {"0.0005361793232163189": 0.5730000000000004, "3.40546049863177": 0.4270000000000003}, "104240000": {"0.0005361793232163189": 0.5750000000000004, "3.40546049863177": 0.4250000000000003}, "104250000": {"0.0005361793232163189": 0.5680000000000004, "3.40546049863177": 0.43200000000000033}, "104260000": {"0.0005361793232163189": 0.5730000000000004, "3.40546049863177": 0.4270000000000003}, "104270000": {"0.0005361793232163189": 0.5690000000000004, "3.40546049863177": 0.4310000000000003}, "104280000": {"0.0005361793232163189": 0.5700000000000004, "3.40546049863177": 0.4300000000000003}, "104290000": {"0.0005361793232163189": 0.5710000000000004, "3.40546049863177": 0.4290000000000003}, "104300000": {"0.0005361793232163189": 0.5670000000000004, "3.40546049863177": 0.43300000000000033}, "104310000": {"0.0005361793232163189": 0.5740000000000004, "3.40546049863177": 0.4260000000000003}, "104320000": {"0.0005361793232163189": 0.5660000000000004, "3.40546049863177": 0.4310000000000003, "0.005618569890251951": 0.003}, "104330000": {"0.0005361793232163189": 0.5780000000000004, "3.40546049863177": 0.4220000000000003}, "104340000": {"0.0005361793232163189": 0.5660000000000004, "3.40546049863177": 0.4310000000000003, "0.014155491300881593": 0.003}, "104350000": {"0.0005361793232163189": 0.5740000000000004, "3.40546049863177": 0.4260000000000003}, "104360000": {"0.0005361793232163189": 0.5680000000000004, "3.40546049863177": 0.43200000000000033}, "104370000": {"0.0005361793232163189": 0.5720000000000004, "3.40546049863177": 0.4280000000000003}, "104380000": {"0.0005361793232163189": 0.5680000000000004, "3.40546049863177": 0.43200000000000033}, "104390000": {"0.0005361793232163189": 0.5710000000000004, "3.40546049863177": 0.4290000000000003}, "104400000": {"0.0005361793232163189": 0.5720000000000004, "3.40546049863177": 0.4280000000000003}, "104410000": {"0.0005361793232163189": 0.5740000000000004, "3.40546049863177": 0.4260000000000003}, "104420000": {"0.0005361793232163189": 0.5680000000000004, "3.40546049863177": 0.43200000000000033}, "104430000": {"0.0005361793232163189": 0.5670000000000004, "3.40546049863177": 0.43300000000000033}, "104440000": {"0.0005361793232163189": 0.5720000000000004, "3.40546049863177": 0.4270000000000003, "0.001351292830462397": 0.001}, "104450000": {"0.0005361793232163189": 0.5700000000000004, "3.40546049863177": 0.4300000000000003}, "104460000": {"0.0005361793232163189": 0.5760000000000004, "3.40546049863177": 0.4240000000000003}, "104470000": {"0.0005361793232163189": 0.5690000000000004, "3.40546049863177": 0.4310000000000003}, "104480000": {"0.0005361793232163189": 0.5730000000000004, "3.40546049863177": 0.4190000000000003, "3.399560548647467": 0.008}, "104490000": {"0.0005361793232163189": 0.5760000000000004, "3.40546049863177": 0.4200000000000003, "3.399560548647467": 0.004}, "104500000": {"0.0005361793232163189": 0.5720000000000004, "3.40546049863177": 0.4270000000000003, "3.399560548647467": 0.001}, "104510000": {"0.0005361793232163189": 0.5700000000000004, "3.40546049863177": 0.4300000000000003}, "104520000": {"0.0005361793232163189": 0.5670000000000004, "3.40546049863177": 0.43300000000000033}, "104530000": {"0.0005361793232163189": 0.5730000000000004, "3.40546049863177": 0.4270000000000003}, "104540000": {"0.0005361793232163189": 0.5770000000000004, "3.40546049863177": 0.4230000000000003}, "104550000": {"0.0005361793232163189": 0.5710000000000004, "3.40546049863177": 0.4270000000000003, "0.03167428861668914": 0.002}, "104560000": {"0.0005361793232163189": 0.5700000000000004, "3.40546049863177": 0.4300000000000003}, "104570000": {"0.0005361793232163189": 0.5740000000000004, "3.40546049863177": 0.4260000000000003}, "104580000": {"0.0005361793232163189": 0.5760000000000004, "3.40546049863177": 0.4240000000000003}, "104590000": {"0.0005361793232163189": 0.5710000000000004, "3.40546049863177": 0.4290000000000003}, "104600000": {"0.0005361793232163189": 0.5760000000000004, "3.40546049863177": 0.4240000000000003}, "104610000": {"0.0005361793232163189": 0.5740000000000004, "3.40546049863177": 0.4260000000000003}, "104620000": {"0.0005361793232163189": 0.5680000000000004, "3.40546049863177": 0.43200000000000033}, "104630000": {"0.0005361793232163189": 0.5740000000000004, "3.40546049863177": 0.4250000000000003, "0.018292051752296482": 0.001}, "104640000": {"0.0005361793232163189": 0.5700000000000004, "3.40546049863177": 0.4290000000000003, "0.06610529709556034": 0.001}, "104650000": {"0.0005361793232163189": 0.5660000000000004, "3.40546049863177": 0.43200000000000033, "0.06610529709556034": 0.002}, "104660000": {"0.0005361793232163189": 0.5680000000000004, "3.40546049863177": 0.43200000000000033}, "104670000": {"0.0005361793232163189": 0.5720000000000004, "3.40546049863177": 0.4280000000000003}, "104680000": {"0.0005361793232163189": 0.5720000000000004, "3.40546049863177": 0.4270000000000003, "0.007353847277855357": 0.001}, "104690000": {"0.0005361793232163189": 0.5720000000000004, "3.40546049863177": 0.4280000000000003}, "104700000": {"0.0005361793232163189": 0.5700000000000004, "3.40546049863177": 0.4300000000000003}, "104710000": {"0.0005361793232163189": 0.5730000000000004, "3.40546049863177": 0.4270000000000003}, "104720000": {"0.0005361793232163189": 0.5700000000000004, "3.40546049863177": 0.4300000000000003}, "104730000": {"0.0005361793232163189": 0.5680000000000004, "3.40546049863177": 0.43200000000000033}, "104740000": {"0.0005361793232163189": 0.5730000000000004, "3.40546049863177": 0.4270000000000003}, "104750000": {"0.0005361793232163189": 0.5710000000000004, "3.40546049863177": 0.4290000000000003}, "104760000": {"0.0005361793232163189": 0.5750000000000004, "3.40546049863177": 0.4250000000000003}, "104770000": {"0.0005361793232163189": 0.5740000000000004, "3.40546049863177": 0.4250000000000003, "3.353763723976482": 0.001}, "104780000": {"0.0005361793232163189": 0.5690000000000004, "3.40546049863177": 0.4230000000000003, "3.353763723976482": 0.008}, "104790000": {"0.0005361793232163189": 0.5740000000000004, "3.40546049863177": 0.4260000000000003}, "104800000": {"0.0005361793232163189": 0.5720000000000004, "3.40546049863177": 0.4280000000000003}, "104810000": {"0.0005361793232163189": 0.5690000000000004, "3.40546049863177": 0.4310000000000003}, "104820000": {"0.0005361793232163189": 0.5670000000000004, "3.40546049863177": 0.4300000000000003, "0.03465155556036566": 0.003}, "104830000": {"0.0005361793232163189": 0.5750000000000004, "3.40546049863177": 0.4250000000000003}, "104840000": {"0.0005361793232163189": 0.5740000000000004, "3.40546049863177": 0.4260000000000003}, "104850000": {"0.0005361793232163189": 0.5700000000000004, "3.40546049863177": 0.4300000000000003}, "104860000": {"0.0005361793232163189": 0.5670000000000004, "3.40546049863177": 0.43300000000000033}, "104870000": {"0.0005361793232163189": 0.5690000000000004, "3.40546049863177": 0.4310000000000003}, "104880000": {"0.0005361793232163189": 0.5700000000000004, "3.40546049863177": 0.4300000000000003}, "104890000": {"0.0005361793232163189": 0.5710000000000004, "3.40546049863177": 0.4290000000000003}, "104900000": {"0.0005361793232163189": 0.5660000000000004, "3.40546049863177": 0.43200000000000033, "3.4135670435292838": 0.001, "0.010936766174662245": 0.001}, "104910000": {"0.0005361793232163189": 0.5720000000000004, "3.40546049863177": 0.4260000000000003, "3.405533895750455": 0.002}, "104920000": {"0.0005361793232163189": 0.5690000000000004, "3.40546049863177": 0.4260000000000003, "3.405533895750455": 0.005}, "104930000": {"0.0005361793232163189": 0.5700000000000004, "3.40546049863177": 0.4300000000000003}, "104940000": {"0.0005361793232163189": 0.5730000000000004, "3.40546049863177": 0.4260000000000003, "3.3385348144256883": 0.001}, "104950000": {"0.0005361793232163189": 0.5730000000000004, "3.40546049863177": 0.4270000000000003}, "104960000": {"0.0005361793232163189": 0.5710000000000004, "3.40546049863177": 0.4290000000000003}, "104970000": {"0.0005361793232163189": 0.5760000000000004, "3.40546049863177": 0.4240000000000003}, "104980000": {"0.0005361793232163189": 0.5710000000000004, "3.40546049863177": 0.4290000000000003}, "104990000": {"0.0005361793232163189": 0.5770000000000004, "3.40546049863177": 0.4230000000000003}, "105000000": {"0.0005361793232163189": 0.5730000000000004, "3.40546049863177": 0.4270000000000003}, "105010000": {"0.0005361793232163189": 0.5750000000000004, "3.40546049863177": 0.4250000000000003}, "105020000": {"0.0005361793232163189": 0.5740000000000004, "3.40546049863177": 0.4260000000000003}, "105030000": {"0.0005361793232163189": 0.5700000000000004, "3.40546049863177": 0.4300000000000003}, "105040000": {"0.0005361793232163189": 0.5750000000000004, "3.40546049863177": 0.4250000000000003}, "105050000": {"0.0005361793232163189": 0.5530000000000004, "3.40546049863177": 0.4290000000000003, "0.02089903111701816": 0.01800000000000001}, "105060000": {"0.0005361793232163189": 0.5740000000000004, "3.40546049863177": 0.4260000000000003}, "105070000": {"0.0005361793232163189": 0.5730000000000004, "3.40546049863177": 0.4270000000000003}, "105080000": {"0.0005361793232163189": 0.5700000000000004, "3.40546049863177": 0.4290000000000003, "3.4173196206424126": 0.001}, "105090000": {"0.0005361793232163189": 0.5740000000000004, "3.40546049863177": 0.4260000000000003}, "105100000": {"0.0005361793232163189": 0.5720000000000004, "3.40546049863177": 0.4270000000000003, "0.007967220733053447": 0.001}, "105110000": {"0.0005361793232163189": 0.5700000000000004, "3.40546049863177": 0.4300000000000003}, "105120000": {"0.0005361793232163189": 0.5690000000000004, "3.40546049863177": 0.4310000000000003}, "105130000": {"0.0005361793232163189": 0.5740000000000004, "3.40546049863177": 0.4260000000000003}, "105140000": {"0.0005361793232163189": 0.5700000000000004, "3.40546049863177": 0.4300000000000003}, "105150000": {"0.0005361793232163189": 0.5730000000000004, "3.40546049863177": 0.4270000000000003}, "105160000": {"0.0005361793232163189": 0.5730000000000004, "3.40546049863177": 0.4270000000000003}, "105170000": {"0.0005361793232163189": 0.5670000000000004, "3.40546049863177": 0.43200000000000033, "0.0015795552915533358": 0.001}, "105180000": {"0.0005361793232163189": 0.5680000000000004, "3.40546049863177": 0.43200000000000033}, "105190000": {"0.0005361793232163189": 0.5680000000000004, "3.40546049863177": 0.43200000000000033}, "105200000": {"0.0005361793232163189": 0.5690000000000004, "3.40546049863177": 0.4310000000000003}, "105210000": {"0.0005361793232163189": 0.5680000000000004, "3.40546049863177": 0.43200000000000033}, "105220000": {"0.0005361793232163189": 0.5740000000000004, "3.40546049863177": 0.4260000000000003}, "105230000": {"0.0005361793232163189": 0.5690000000000004, "3.40546049863177": 0.4310000000000003}, "105240000": {"0.0005361793232163189": 0.5720000000000004, "3.40546049863177": 0.4280000000000003}, "105250000": {"0.0005361793232163189": 0.5760000000000004, "3.40546049863177": 0.4240000000000003}, "105260000": {"0.0005361793232163189": 0.5740000000000004, "3.40546049863177": 0.4210000000000003, "3.420109403828832": 0.005}, "105270000": {"0.0005361793232163189": 0.5760000000000004, "3.40546049863177": 0.4070000000000003, "3.420109403828832": 0.017000000000000008}, "105280000": {"0.0005361793232163189": 0.5700000000000004, "3.40546049863177": 0.4000000000000003, "3.420109403828832": 0.03000000000000002}, "105290000": {"0.0005361793232163189": 0.5690000000000004, "3.40546049863177": 0.4040000000000003, "3.420109403828832": 0.027000000000000017}, "105300000": {"0.0005361793232163189": 0.5680000000000004, "3.40546049863177": 0.4190000000000003, "3.420109403828832": 0.013000000000000005}, "105310000": {"0.0005361793232163189": 0.5730000000000004, "3.40546049863177": 0.4200000000000003, "3.420109403828832": 0.007}, "105320000": {"0.0005361793232163189": 0.5660000000000004, "3.40546049863177": 0.43400000000000033}, "105330000": {"0.0005361793232163189": 0.5720000000000004, "3.40546049863177": 0.4280000000000003}, "105340000": {"0.0005361793232163189": 0.5700000000000004, "3.40546049863177": 0.4300000000000003}, "105350000": {"0.0005361793232163189": 0.5680000000000004, "3.40546049863177": 0.43200000000000033}, "105360000": {"0.0005361793232163189": 0.5720000000000004, "3.40546049863177": 0.4280000000000003}, "105370000": {"0.0005361793232163189": 0.5680000000000004, "3.40546049863177": 0.4310000000000003, "3.345065417976331": 0.001}, "105380000": {"0.0005361793232163189": 0.5730000000000004, "3.40546049863177": 0.4270000000000003}, "105390000": {"0.0005361793232163189": 0.5730000000000004, "3.40546049863177": 0.4270000000000003}, "105400000": {"0.0005361793232163189": 0.5750000000000004, "3.40546049863177": 0.4220000000000003, "3.3328580920193143": 0.003}, "105410000": {"0.0005361793232163189": 0.5740000000000004, "3.40546049863177": 0.4260000000000003}, "105420000": {"0.0005361793232163189": 0.5770000000000004, "3.40546049863177": 0.4230000000000003}, "105430000": {"0.0005361793232163189": 0.5710000000000004, "3.40546049863177": 0.4290000000000003}, "105440000": {"0.0005361793232163189": 0.5730000000000004, "3.40546049863177": 0.4270000000000003}, "105450000": {"0.0005361793232163189": 0.5720000000000004, "3.40546049863177": 0.4280000000000003}, "105460000": {"0.0005361793232163189": 0.5710000000000004, "3.40546049863177": 0.4270000000000003, "3.4184833503291947": 0.001, "0.12828274074391166": 0.001}, "105470000": {"0.0005361793232163189": 0.5720000000000004, "3.40546049863177": 0.4280000000000003}, "105480000": {"0.0005361793232163189": 0.5680000000000004, "3.40546049863177": 0.43200000000000033}, "105490000": {"0.0005361793232163189": 0.5730000000000004, "3.40546049863177": 0.4270000000000003}, "105500000": {"0.0005361793232163189": 0.5730000000000004, "3.40546049863177": 0.4270000000000003}, "105510000": {"0.0005361793232163189": 0.5710000000000004, "3.40546049863177": 0.4290000000000003}, "105520000": {"0.0005361793232163189": 0.5720000000000004, "3.40546049863177": 0.4280000000000003}, "105530000": {"0.0005361793232163189": 0.5740000000000004, "3.40546049863177": 0.4260000000000003}, "105540000": {"0.0005361793232163189": 0.5750000000000004, "3.40546049863177": 0.4250000000000003}, "105550000": {"0.0005361793232163189": 0.5700000000000004, "3.40546049863177": 0.4300000000000003}, "105560000": {"0.0005361793232163189": 0.5720000000000004, "3.40546049863177": 0.4280000000000003}, "105570000": {"0.0005361793232163189": 0.5690000000000004, "3.40546049863177": 0.4310000000000003}, "105580000": {"0.0005361793232163189": 0.5680000000000004, "3.40546049863177": 0.43200000000000033}, "105590000": {"0.0005361793232163189": 0.5700000000000004, "3.40546049863177": 0.4300000000000003}, "105600000": {"0.0005361793232163189": 0.5700000000000004, "3.40546049863177": 0.4300000000000003}, "105610000": {"0.0005361793232163189": 0.5750000000000004, "3.40546049863177": 0.4250000000000003}, "105620000": {"0.0005361793232163189": 0.5680000000000004, "3.40546049863177": 0.4310000000000003, "3.3922099434387616": 0.001}, "105630000": {"0.0005361793232163189": 0.5680000000000004, "3.40546049863177": 0.4310000000000003, "0.015840485421633313": 0.001}, "105640000": {"0.0005361793232163189": 0.5670000000000004, "3.40546049863177": 0.43300000000000033}, "105650000": {"0.0005361793232163189": 0.5740000000000004, "3.40546049863177": 0.4260000000000003}, "105660000": {"0.0005361793232163189": 0.5700000000000004, "3.40546049863177": 0.4280000000000003, "3.414671510098775": 0.002}, "105670000": {"0.0005361793232163189": 0.5620000000000004, "3.40546049863177": 0.43800000000000033}, "105680000": {"0.0005361793232163189": 0.5730000000000004, "3.40546049863177": 0.4270000000000003}, "105690000": {"0.0005361793232163189": 0.5700000000000004, "3.40546049863177": 0.4220000000000003, "3.4322281527191314": 0.008}, "105700000": {"0.0005361793232163189": 0.5770000000000004, "3.40546049863177": 0.4230000000000003}, "105710000": {"0.0005361793232163189": 0.5740000000000004, "3.40546049863177": 0.4250000000000003, "0.02396260949730446": 0.001}, "105720000": {"0.0005361793232163189": 0.5710000000000004, "3.40546049863177": 0.4290000000000003}, "105730000": {"0.0005361793232163189": 0.5630000000000004, "3.40546049863177": 0.43700000000000033}, "105740000": {"0.0005361793232163189": 0.5710000000000004, "3.40546049863177": 0.4290000000000003}, "105750000": {"0.0005361793232163189": 0.5730000000000004, "3.40546049863177": 0.4270000000000003}, "105760000": {"0.0005361793232163189": 0.5750000000000004, "3.40546049863177": 0.4250000000000003}, "105770000": {"0.0005361793232163189": 0.5710000000000004, "3.40546049863177": 0.4290000000000003}, "105780000": {"0.0005361793232163189": 0.5700000000000004, "3.40546049863177": 0.4290000000000003, "0.004676354221205625": 0.001}, "105790000": {"0.0005361793232163189": 0.5680000000000004, "3.40546049863177": 0.4290000000000003, "0.04631502835940548": 0.002, "0.02742926364057014": 0.001}, "105800000": {"0.0005361793232163189": 0.5710000000000004, "3.40546049863177": 0.4290000000000003}, "105810000": {"0.0005361793232163189": 0.5770000000000004, "3.40546049863177": 0.4230000000000003}, "105820000": {"0.0005361793232163189": 0.5710000000000004, "3.40546049863177": 0.4270000000000003, "3.4476387400134096": 0.002}, "105830000": {"0.0005361793232163189": 0.5710000000000004, "3.40546049863177": 0.4290000000000003}, "105840000": {"0.0005361793232163189": 0.5700000000000004, "3.40546049863177": 0.4300000000000003}, "105850000": {"0.0005361793232163189": 0.5680000000000004, "3.40546049863177": 0.4310000000000003, "0.03350601899655411": 0.001}, "105860000": {"0.0005361793232163189": 0.5680000000000004, "3.40546049863177": 0.43200000000000033}, "105870000": {"0.0005361793232163189": 0.5700000000000004, "3.40546049863177": 0.4240000000000003, "3.4542954146692235": 0.006}, "105880000": {"0.0005361793232163189": 0.5680000000000004, "3.40546049863177": 0.4140000000000003, "3.4542954146692235": 0.01800000000000001}, "105890000": {"0.0005361793232163189": 0.5730000000000004, "3.40546049863177": 0.3970000000000003, "3.4542954146692235": 0.03000000000000002}, "105900000": {"0.0005361793232163189": 0.5700000000000004, "3.40546049863177": 0.4300000000000003}, "105910000": {"0.0005361793232163189": 0.5760000000000004, "3.40546049863177": 0.4230000000000003, "3.409529307368348": 0.001}, "105920000": {"0.0005361793232163189": 0.5710000000000004, "3.40546049863177": 0.4210000000000003, "3.409529307368348": 0.008}, "105930000": {"0.0005361793232163189": 0.5710000000000004, "3.40546049863177": 0.3790000000000003, "3.409529307368348": 0.05000000000000004}, "105940000": {"0.0005361793232163189": 0.5680000000000004, "3.40546049863177": 0.3820000000000003, "3.409529307368348": 0.05000000000000003}, "105950000": {"0.0005361793232163189": 0.5740000000000004, "3.40546049863177": 0.4130000000000003, "3.409529307368348": 0.012999999999999998}, "105960000": {"0.0005361793232163189": 0.5720000000000004, "3.40546049863177": 0.4280000000000003}, "105970000": {"0.0005361793232163189": 0.5710000000000004, "3.40546049863177": 0.4290000000000003}, "105980000": {"0.0005361793232163189": 0.5730000000000004, "3.40546049863177": 0.4270000000000003}, "105990000": {"0.0005361793232163189": 0.5670000000000004, "3.40546049863177": 0.43300000000000033}, "106000000": {"0.0005361793232163189": 0.5690000000000004, "3.40546049863177": 0.4290000000000003, "0.013817551240570162": 0.002}, "106010000": {"0.0005361793232163189": 0.5700000000000004, "3.40546049863177": 0.4300000000000003}, "106020000": {"0.0005361793232163189": 0.5720000000000004, "3.40546049863177": 0.4280000000000003}, "106030000": {"0.0005361793232163189": 0.5700000000000004, "3.40546049863177": 0.4300000000000003}, "106040000": {"0.0005361793232163189": 0.5710000000000004, "3.40546049863177": 0.4290000000000003}, "106050000": {"0.0005361793232163189": 0.5710000000000004, "3.40546049863177": 0.4290000000000003}, "106060000": {"0.0005361793232163189": 0.5670000000000004, "3.40546049863177": 0.43300000000000033}, "106070000": {"0.0005361793232163189": 0.5670000000000004, "3.40546049863177": 0.43300000000000033}, "106080000": {"0.0005361793232163189": 0.5700000000000004, "3.40546049863177": 0.4280000000000003, "3.3717044873079622": 0.002}, "106090000": {"0.0005361793232163189": 0.5670000000000004, "3.40546049863177": 0.43300000000000033}, "106100000": {"0.0005361793232163189": 0.5640000000000004, "3.40546049863177": 0.4280000000000003, "0.02460140217794559": 0.008}, "106110000": {"0.0005361793232163189": 0.5810000000000004, "3.40546049863177": 0.4190000000000003}, "106120000": {"0.0005361793232163189": 0.5730000000000004, "3.40546049863177": 0.4270000000000003}, "106130000": {"0.0005361793232163189": 0.5710000000000004, "3.40546049863177": 0.4290000000000003}, "106140000": {"0.0005361793232163189": 0.5730000000000004, "3.40546049863177": 0.4270000000000003}, "106150000": {"0.0005361793232163189": 0.5730000000000004, "3.40546049863177": 0.4270000000000003}, "106160000": {"0.0005361793232163189": 0.5730000000000004, "3.40546049863177": 0.4270000000000003}, "106170000": {"0.0005361793232163189": 0.5760000000000004, "3.40546049863177": 0.4230000000000003, "3.4141141648366315": 0.001}, "106180000": {"0.0005361793232163189": 0.5650000000000004, "3.40546049863177": 0.43500000000000033}, "106190000": {"0.0005361793232163189": 0.5650000000000004, "3.40546049863177": 0.43400000000000033, "0.045651232102594703": 0.001}, "106200000": {"0.0005361793232163189": 0.5700000000000004, "3.40546049863177": 0.4300000000000003}, "106210000": {"0.0005361793232163189": 0.5750000000000004, "3.40546049863177": 0.4250000000000003}, "106220000": {"0.0005361793232163189": 0.5690000000000004, "3.40546049863177": 0.4310000000000003}, "106230000": {"0.0005361793232163189": 0.5750000000000004, "3.40546049863177": 0.4250000000000003}, "106240000": {"0.0005361793232163189": 0.5710000000000004, "3.40546049863177": 0.4290000000000003}, "106250000": {"0.0005361793232163189": 0.5730000000000004, "3.40546049863177": 0.4270000000000003}, "106260000": {"0.0005361793232163189": 0.5720000000000004, "3.40546049863177": 0.4270000000000003, "3.4515815857318497": 0.001}, "106270000": {"0.0005361793232163189": 0.5760000000000004, "3.40546049863177": 0.3890000000000003, "3.4239939114004985": 0.026000000000000016, "3.4077698646106254": 0.009000000000000001}, "106280000": {"0.0005361793232163189": 0.5740000000000004, "3.40546049863177": 0.3870000000000003, "3.4239939114004985": 0.03000000000000002, "3.4077698646106254": 0.009000000000000001}, "106290000": {"0.0005361793232163189": 0.5710000000000004, "3.40546049863177": 0.35900000000000026, "3.4239939114004985": 0.03000000000000002, "3.4077698646106254": 0.04000000000000003}, "106300000": {"0.0005361793232163189": 0.5700000000000004, "3.40546049863177": 0.4120000000000003, "3.4239939114004985": 0.018000000000000002}, "106310000": {"0.0005361793232163189": 0.5680000000000004, "3.40546049863177": 0.4020000000000003, "3.4239939114004985": 0.030000000000000013}, "106320000": {"0.0005361793232163189": 0.5710000000000004, "3.40546049863177": 0.4200000000000003, "3.4239939114004985": 0.008999999999999994}, "106330000": {"0.0005361793232163189": 0.5730000000000004, "3.40546049863177": 0.4270000000000003}, "106340000": {"0.0005361793232163189": 0.5720000000000004, "3.40546049863177": 0.4280000000000003}, "106350000": {"0.0005361793232163189": 0.5730000000000004, "3.40546049863177": 0.4270000000000003}, "106360000": {"0.0005361793232163189": 0.5750000000000004, "3.40546049863177": 0.4250000000000003}, "106370000": {"0.0005361793232163189": 0.5650000000000004, "3.40546049863177": 0.43500000000000033}, "106380000": {"0.0005361793232163189": 0.5760000000000004, "3.40546049863177": 0.4240000000000003}, "106390000": {"0.0005361793232163189": 0.5730000000000004, "3.40546049863177": 0.4240000000000003, "3.4615887857183956": 0.002, "3.4253529308096287": 0.001}, "106400000": {"0.0005361793232163189": 0.5720000000000004, "3.40546049863177": 0.4080000000000003, "3.4615887857183956": 0.017000000000000008, "3.3951537416370043": 0.003}, "106410000": {"0.0005361793232163189": 0.5750000000000004, "3.40546049863177": 0.4040000000000003, "3.4615887857183956": 0.02000000000000001, "0.028538126850157254": 0.001}, "106420000": {"0.0005361793232163189": 0.5740000000000004, "3.40546049863177": 0.3960000000000003, "3.4615887857183956": 0.03000000000000002}, "106430000": {"0.0005361793232163189": 0.5620000000000004, "3.40546049863177": 0.4150000000000003, "3.4615887857183956": 0.02000000000000001, "0.03072445508305224": 0.003}, "106440000": {"0.0005361793232163189": 0.5720000000000004, "3.40546049863177": 0.4280000000000003}, "106450000": {"0.0005361793232163189": 0.5760000000000004, "3.40546049863177": 0.4240000000000003}, "106460000": {"0.0005361793232163189": 0.5700000000000004, "3.40546049863177": 0.4280000000000003, "3.3888862853177524": 0.002}, "106470000": {"0.0005361793232163189": 0.5660000000000004, "3.40546049863177": 0.43400000000000033}, "106480000": {"0.0005361793232163189": 0.5730000000000004, "3.40546049863177": 0.4270000000000003}, "106490000": {"0.0005361793232163189": 0.5660000000000004, "3.40546049863177": 0.4290000000000003, "0.05463631783998436": 0.005}, "106500000": {"0.0005361793232163189": 0.5700000000000004, "3.40546049863177": 0.4270000000000003, "0.05463631783998436": 0.003}, "106510000": {"0.0005361793232163189": 0.5710000000000004, "3.40546049863177": 0.4290000000000003}, "106520000": {"0.0005361793232163189": 0.5700000000000004, "3.40546049863177": 0.4300000000000003}, "106530000": {"0.0005361793232163189": 0.5720000000000004, "3.40546049863177": 0.4280000000000003}, "106540000": {"0.0005361793232163189": 0.5680000000000004, "3.40546049863177": 0.43200000000000033}, "106550000": {"0.0005361793232163189": 0.5730000000000004, "3.40546049863177": 0.4170000000000003, "3.3372975438321317": 0.010000000000000002}, "106560000": {"0.0005361793232163189": 0.5690000000000004, "3.40546049863177": 0.4310000000000003}, "106570000": {"0.0005361793232163189": 0.5710000000000004, "3.40546049863177": 0.4290000000000003}, "106580000": {"0.0005361793232163189": 0.5720000000000004, "3.40546049863177": 0.4280000000000003}, "106590000": {"0.0005361793232163189": 0.5710000000000004, "3.40546049863177": 0.4290000000000003}, "106600000": {"0.0005361793232163189": 0.5730000000000004, "3.40546049863177": 0.4270000000000003}, "106610000": {"0.0005361793232163189": 0.5680000000000004, "3.40546049863177": 0.43200000000000033}, "106620000": {"0.0005361793232163189": 0.5710000000000004, "3.40546049863177": 0.4290000000000003}, "106630000": {"0.0005361793232163189": 0.5710000000000004, "3.40546049863177": 0.4290000000000003}, "106640000": {"0.0005361793232163189": 0.5710000000000004, "3.40546049863177": 0.4280000000000003, "0.03629971660986564": 0.001}, "106650000": {"0.0005361793232163189": 0.5680000000000004, "3.40546049863177": 0.43200000000000033}, "106660000": {"0.0005361793232163189": 0.5710000000000004, "3.40546049863177": 0.4290000000000003}, "106670000": {"0.0005361793232163189": 0.5710000000000004, "3.40546049863177": 0.4290000000000003}, "106680000": {"0.0005361793232163189": 0.5700000000000004, "3.40546049863177": 0.4300000000000003}, "106690000": {"0.0005361793232163189": 0.5730000000000004, "3.40546049863177": 0.4270000000000003}, "106700000": {"0.0005361793232163189": 0.5750000000000004, "3.40546049863177": 0.4250000000000003}, "106710000": {"0.0005361793232163189": 0.5720000000000004, "3.40546049863177": 0.4280000000000003}, "106720000": {"0.0005361793232163189": 0.5700000000000004, "3.40546049863177": 0.4300000000000003}, "106730000": {"0.0005361793232163189": 0.5710000000000004, "3.40546049863177": 0.4290000000000003}, "106740000": {"0.0005361793232163189": 0.5750000000000004, "3.40546049863177": 0.4250000000000003}, "106750000": {"0.0005361793232163189": 0.5700000000000004, "3.40546049863177": 0.4300000000000003}, "106760000": {"0.0005361793232163189": 0.5730000000000004, "3.40546049863177": 0.4270000000000003}, "106770000": {"0.0005361793232163189": 0.5710000000000004, "3.40546049863177": 0.4290000000000003}, "106780000": {"0.0005361793232163189": 0.5760000000000004, "3.40546049863177": 0.4240000000000003}, "106790000": {"0.0005361793232163189": 0.5730000000000004, "3.40546049863177": 0.4270000000000003}, "106800000": {"0.0005361793232163189": 0.5680000000000004, "3.40546049863177": 0.4310000000000003, "0.07168267711727457": 0.001}, "106810000": {"0.0005361793232163189": 0.5720000000000004, "3.40546049863177": 0.4250000000000003, "3.426603285037146": 0.003}, "106820000": {"0.0005361793232163189": 0.5710000000000004, "3.40546049863177": 0.4290000000000003}, "106830000": {"0.0005361793232163189": 0.5700000000000004, "3.40546049863177": 0.4300000000000003}, "106840000": {"0.0005361793232163189": 0.5710000000000004, "3.40546049863177": 0.4290000000000003}, "106850000": {"0.0005361793232163189": 0.5740000000000004, "3.40546049863177": 0.4260000000000003}, "106860000": {"0.0005361793232163189": 0.5700000000000004, "3.40546049863177": 0.4290000000000003, "0.00020194716604868653": 0.001}, "106870000": {"0.0005361793232163189": 0.5720000000000004, "3.40546049863177": 0.4280000000000003}, "106880000": {"0.0005361793232163189": 0.5740000000000004, "3.40546049863177": 0.4260000000000003}, "106890000": {"0.0005361793232163189": 0.5740000000000004, "3.40546049863177": 0.4200000000000003, "0.03268420931770869": 0.006}, "106900000": {"0.0005361793232163189": 0.5690000000000004, "3.40546049863177": 0.4300000000000003, "0.06234132424986613": 0.001}, "106910000": {"0.0005361793232163189": 0.5660000000000004, "3.40546049863177": 0.43400000000000033}, "106920000": {"0.0005361793232163189": 0.5710000000000004, "3.40546049863177": 0.4290000000000003}, "106930000": {"0.0005361793232163189": 0.5740000000000004, "3.40546049863177": 0.4260000000000003}, "106940000": {"0.0005361793232163189": 0.5730000000000004, "3.40546049863177": 0.4270000000000003}, "106950000": {"0.0005361793232163189": 0.5710000000000004, "3.40546049863177": 0.4280000000000003, "0.06781180757077748": 0.001}, "106960000": {"0.0005361793232163189": 0.5680000000000004, "3.40546049863177": 0.43200000000000033}, "106970000": {"0.0005361793232163189": 0.5690000000000004, "3.40546049863177": 0.4310000000000003}, "106980000": {"0.0005361793232163189": 0.5730000000000004, "3.40546049863177": 0.4270000000000003}, "106990000": {"0.0005361793232163189": 0.5750000000000004, "3.40546049863177": 0.4250000000000003}, "107000000": {"0.0005361793232163189": 0.5730000000000004, "3.40546049863177": 0.4160000000000003, "3.5090850185709646": 0.011000000000000003}, "107010000": {"0.0005361793232163189": 0.5730000000000004, "3.40546049863177": 0.3910000000000003, "3.5090850185709646": 0.036000000000000025}, "107020000": {"0.0005361793232163189": 0.5780000000000004, "3.40546049863177": 0.4030000000000003, "3.5090850185709646": 0.01900000000000001}, "107030000": {"0.0005361793232163189": 0.5720000000000004, "3.40546049863177": 0.36800000000000027, "3.5090850185709646": 0.06000000000000004}, "107040000": {"0.0005361793232163189": 0.5760000000000004, "3.40546049863177": 0.32800000000000024, "3.5090850185709646": 0.09500000000000007, "3.4553118368849645": 0.001}, "107050000": {"0.0005361793232163189": 0.5710000000000004, "3.40546049863177": 0.34700000000000025, "3.5090850185709646": 0.08200000000000006}, "107060000": {"0.0005361793232163189": 0.5710000000000004, "3.40546049863177": 0.35100000000000026, "3.5090850185709646": 0.07800000000000006}, "107070000": {"0.0005361793232163189": 0.5660000000000004, "3.40546049863177": 0.33600000000000024, "3.5090850185709646": 0.08900000000000007, "0.004130547434993246": 0.006, "3.450698171773991": 0.003}, "107080000": {"0.0005361793232163189": 0.5690000000000004, "3.40546049863177": 0.3700000000000003, "3.5090850185709646": 0.06100000000000004}, "107090000": {"0.0005361793232163189": 0.5740000000000004, "3.40546049863177": 0.33000000000000024, "3.5090850185709646": 0.09600000000000007}, "107100000": {"0.0005361793232163189": 0.5740000000000004, "3.40546049863177": 0.34700000000000025, "3.5090850185709646": 0.07900000000000006}, "107110000": {"0.0005361793232163189": 0.5770000000000004, "3.40546049863177": 0.3110000000000002, "3.5090850185709646": 0.11200000000000009}, "107120000": {"0.0005361793232163189": 0.5750000000000004, "3.40546049863177": 0.1830000000000001, "3.5090850185709646": 0.24100000000000016, "0.03287031194227163": 0.001}, "107130000": {"0.0005361793232163189": 0.5760000000000004, "3.40546049863177": 0.1760000000000001, "3.5090850185709646": 0.24600000000000016, "0.011475495324585635": 0.002}, "107140000": {"0.0005361793232163189": 0.5710000000000004, "3.40546049863177": 0.14100000000000007, "3.5090850185709646": 0.2880000000000002}, "107150000": {"0.0005361793232163189": 0.5740000000000004, "3.40546049863177": 0.11000000000000004, "3.5090850185709646": 0.3160000000000002}, "107160000": {"0.0005361793232163189": 0.5750000000000004, "3.40546049863177": 0.09200000000000003, "3.5090850185709646": 0.33300000000000024}, "107170000": {"0.0005361793232163189": 0.5780000000000004, "3.40546049863177": 0.055999999999999994, "3.5090850185709646": 0.36600000000000027}, "107180000": {"0.0005361793232163189": 0.5740000000000004, "3.40546049863177": 0.023999999999999966, "3.5090850185709646": 0.4020000000000003}, "107190000": {"0.0005361793232163189": 0.5740000000000004, "3.40546049863177": 0.0059999999999999516, "3.5090850185709646": 0.4200000000000003}, "107200000": {"0.0005361793232163189": 0.5780000000000004, "3.5090850185709646": 0.4220000000000003}, "107210000": {"0.0005361793232163189": 0.5760000000000004, "3.5090850185709646": 0.4240000000000003}, "107220000": {"0.0005361793232163189": 0.5770000000000004, "3.5090850185709646": 0.4230000000000003}, "107230000": {"0.0005361793232163189": 0.5810000000000004, "3.5090850185709646": 0.4190000000000003}, "107240000": {"0.0005361793232163189": 0.5730000000000004, "3.5090850185709646": 0.4240000000000003, "0.005354244744499878": 0.003}, "107250000": {"0.0005361793232163189": 0.5770000000000004, "3.5090850185709646": 0.4200000000000003, "3.5109088399565813": 0.003}, "107260000": {"0.0005361793232163189": 0.5720000000000004, "3.5090850185709646": 0.4280000000000003}, "107270000": {"0.0005361793232163189": 0.5730000000000004, "3.5090850185709646": 0.4270000000000003}, "107280000": {"0.0005361793232163189": 0.5760000000000004, "3.5090850185709646": 0.4240000000000003}, "107290000": {"0.0005361793232163189": 0.5770000000000004, "3.5090850185709646": 0.4230000000000003}, "107300000": {"0.0005361793232163189": 0.5760000000000004, "3.5090850185709646": 0.4240000000000003}, "107310000": {"0.0005361793232163189": 0.5780000000000004, "3.5090850185709646": 0.4220000000000003}, "107320000": {"0.0005361793232163189": 0.5710000000000004, "3.5090850185709646": 0.4290000000000003}, "107330000": {"0.0005361793232163189": 0.5780000000000004, "3.5090850185709646": 0.4220000000000003}, "107340000": {"0.0005361793232163189": 0.5820000000000004, "3.5090850185709646": 0.4170000000000003, "3.529945006583438": 0.001}, "107350000": {"0.0005361793232163189": 0.5750000000000004, "3.5090850185709646": 0.4160000000000003, "3.4429053059586545": 0.002, "0.027576217141563324": 0.006, "3.511175114869349": 0.001}, "107360000": {"0.0005361793232163189": 0.5830000000000004, "3.5090850185709646": 0.4170000000000003}, "107370000": {"0.0005361793232163189": 0.5790000000000004, "3.5090850185709646": 0.4210000000000003}, "107380000": {"0.0005361793232163189": 0.5790000000000004, "3.5090850185709646": 0.4210000000000003}, "107390000": {"0.0005361793232163189": 0.5720000000000004, "3.5090850185709646": 0.4280000000000003}, "107400000": {"0.0005361793232163189": 0.5800000000000004, "3.5090850185709646": 0.4200000000000003}, "107410000": {"0.0005361793232163189": 0.5770000000000004, "3.5090850185709646": 0.4230000000000003}, "107420000": {"0.0005361793232163189": 0.5750000000000004, "3.5090850185709646": 0.4250000000000003}, "107430000": {"0.0005361793232163189": 0.5760000000000004, "3.5090850185709646": 0.4240000000000003}, "107440000": {"0.0005361793232163189": 0.5690000000000004, "3.5090850185709646": 0.4230000000000003, "0.002995688492138429": 0.008}, "107450000": {"0.0005361793232163189": 0.5530000000000004, "3.5090850185709646": 0.4280000000000003, "0.002995688492138429": 0.01900000000000001}, "107460000": {"0.0005361793232163189": 0.5670000000000004, "3.5090850185709646": 0.4190000000000003, "0.002995688492138429": 0.014000000000000005}, "107470000": {"0.0005361793232163189": 0.5740000000000004, "3.5090850185709646": 0.4240000000000003, "0.002995688492138429": 0.002}, "107480000": {"0.0005361793232163189": 0.5780000000000004, "3.5090850185709646": 0.4220000000000003}, "107490000": {"0.0005361793232163189": 0.5790000000000004, "3.5090850185709646": 0.4210000000000003}, "107500000": {"0.0005361793232163189": 0.5790000000000004, "3.5090850185709646": 0.4210000000000003}, "107510000": {"0.0005361793232163189": 0.5760000000000004, "3.5090850185709646": 0.4230000000000003, "0.023584571884961783": 0.001}, "107520000": {"0.0005361793232163189": 0.5800000000000004, "3.5090850185709646": 0.4200000000000003}, "107530000": {"0.0005361793232163189": 0.5810000000000004, "3.5090850185709646": 0.4190000000000003}, "107540000": {"0.0005361793232163189": 0.5760000000000004, "3.5090850185709646": 0.4240000000000003}, "107550000": {"0.0005361793232163189": 0.5780000000000004, "3.5090850185709646": 0.4220000000000003}, "107560000": {"0.0005361793232163189": 0.5770000000000004, "3.5090850185709646": 0.4210000000000003, "3.5667595582039984": 0.002}, "107570000": {"0.0005361793232163189": 0.5790000000000004, "3.5090850185709646": 0.4200000000000003, "3.495758753841799": 0.001}, "107580000": {"0.0005361793232163189": 0.5780000000000004, "3.5090850185709646": 0.4220000000000003}, "107590000": {"0.0005361793232163189": 0.5780000000000004, "3.5090850185709646": 0.4220000000000003}, "107600000": {"0.0005361793232163189": 0.5740000000000004, "3.5090850185709646": 0.4260000000000003}, "107610000": {"0.0005361793232163189": 0.5730000000000004, "3.5090850185709646": 0.4260000000000003, "3.4936925120246176": 0.001}, "107620000": {"0.0005361793232163189": 0.5800000000000004, "3.5090850185709646": 0.4200000000000003}, "107630000": {"0.0005361793232163189": 0.5790000000000004, "3.5090850185709646": 0.4210000000000003}, "107640000": {"0.0005361793232163189": 0.5800000000000004, "3.5090850185709646": 0.4130000000000003, "3.5655983637425925": 0.006, "0.002282693619714104": 0.001}, "107650000": {"0.0005361793232163189": 0.5800000000000004, "3.5090850185709646": 0.4170000000000003, "3.5655983637425925": 0.001, "0.049088607494786544": 0.001, "0.04252624169140507": 0.001}, "107660000": {"0.0005361793232163189": 0.5770000000000004, "3.5090850185709646": 0.4230000000000003}, "107670000": {"0.0005361793232163189": 0.5810000000000004, "3.5090850185709646": 0.4190000000000003}, "107680000": {"0.0005361793232163189": 0.5720000000000004, "3.5090850185709646": 0.4280000000000003}, "107690000": {"0.0005361793232163189": 0.5780000000000004, "3.5090850185709646": 0.4210000000000003, "0.09088798593547133": 0.001}, "107700000": {"0.0005361793232163189": 0.5760000000000004, "3.5090850185709646": 0.4240000000000003}, "107710000": {"0.0005361793232163189": 0.5780000000000004, "3.5090850185709646": 0.4220000000000003}, "107720000": {"0.0005361793232163189": 0.5770000000000004, "3.5090850185709646": 0.4230000000000003}, "107730000": {"0.0005361793232163189": 0.5810000000000004, "3.5090850185709646": 0.4190000000000003}, "107740000": {"0.0005361793232163189": 0.5730000000000004, "3.5090850185709646": 0.4270000000000003}, "107750000": {"0.0005361793232163189": 0.5760000000000004, "3.5090850185709646": 0.4240000000000003}, "107760000": {"0.0005361793232163189": 0.5780000000000004, "3.5090850185709646": 0.4200000000000003, "0.020159850777720457": 0.002}, "107770000": {"0.0005361793232163189": 0.5700000000000004, "3.5090850185709646": 0.4230000000000003, "0.020159850777720457": 0.007}, "107780000": {"0.0005361793232163189": 0.5770000000000004, "3.5090850185709646": 0.4230000000000003}, "107790000": {"0.0005361793232163189": 0.5750000000000004, "3.5090850185709646": 0.4250000000000003}, "107800000": {"0.0005361793232163189": 0.5770000000000004, "3.5090850185709646": 0.4230000000000003}, "107810000": {"0.0005361793232163189": 0.5790000000000004, "3.5090850185709646": 0.4210000000000003}, "107820000": {"0.0005361793232163189": 0.5740000000000004, "3.5090850185709646": 0.4260000000000003}, "107830000": {"0.0005361793232163189": 0.5720000000000004, "3.5090850185709646": 0.4280000000000003}, "107840000": {"0.0005361793232163189": 0.5750000000000004, "3.5090850185709646": 0.4250000000000003}, "107850000": {"0.0005361793232163189": 0.5810000000000004, "3.5090850185709646": 0.4190000000000003}, "107860000": {"0.0005361793232163189": 0.5740000000000004, "3.5090850185709646": 0.4260000000000003}, "107870000": {"0.0005361793232163189": 0.5750000000000004, "3.5090850185709646": 0.4250000000000003}, "107880000": {"0.0005361793232163189": 0.5810000000000004, "3.5090850185709646": 0.4170000000000003, "3.5319391693794375": 0.001, "3.5026869031209706": 0.001}, "107890000": {"0.0005361793232163189": 0.5750000000000004, "3.5090850185709646": 0.4250000000000003}, "107900000": {"0.0005361793232163189": 0.5750000000000004, "3.5090850185709646": 0.4190000000000003, "3.500318180881811": 0.006}, "107910000": {"0.0005361793232163189": 0.5760000000000004, "3.5090850185709646": 0.4230000000000003, "0.046113542440654": 0.001}, "107920000": {"0.0005361793232163189": 0.5830000000000004, "3.5090850185709646": 0.4170000000000003}, "107930000": {"0.0005361793232163189": 0.5810000000000004, "3.5090850185709646": 0.4190000000000003}, "107940000": {"0.0005361793232163189": 0.5750000000000004, "3.5090850185709646": 0.4230000000000003, "0.05897673160446577": 0.001, "0.020338213685078776": 0.001}, "107950000": {"0.0005361793232163189": 0.5750000000000004, "3.5090850185709646": 0.4250000000000003}, "107960000": {"0.0005361793232163189": 0.5780000000000004, "3.5090850185709646": 0.4220000000000003}, "107970000": {"0.0005361793232163189": 0.5790000000000004, "3.5090850185709646": 0.4210000000000003}, "107980000": {"0.0005361793232163189": 0.5710000000000004, "3.5090850185709646": 0.4280000000000003, "3.589354520380396": 0.001}, "107990000": {"0.0005361793232163189": 0.5770000000000004, "3.5090850185709646": 0.4230000000000003}, "108000000": {"0.0005361793232163189": 0.5780000000000004, "3.5090850185709646": 0.4220000000000003}, "108010000": {"0.0005361793232163189": 0.5790000000000004, "3.5090850185709646": 0.4210000000000003}, "108020000": {"0.0005361793232163189": 0.5740000000000004, "3.5090850185709646": 0.4260000000000003}, "108030000": {"0.0005361793232163189": 0.5710000000000004, "3.5090850185709646": 0.4200000000000003, "0.024527694193306235": 0.009000000000000001}, "108040000": {"0.0005361793232163189": 0.5630000000000004, "3.5090850185709646": 0.4280000000000003, "0.024527694193306235": 0.009000000000000001}, "108050000": {"0.0005361793232163189": 0.5780000000000004, "3.5090850185709646": 0.4220000000000003}, "108060000": {"0.0005361793232163189": 0.5780000000000004, "3.5090850185709646": 0.4220000000000003}, "108070000": {"0.0005361793232163189": 0.5760000000000004, "3.5090850185709646": 0.4240000000000003}, "108080000": {"0.0005361793232163189": 0.5770000000000004, "3.5090850185709646": 0.4230000000000003}, "108090000": {"0.0005361793232163189": 0.5770000000000004, "3.5090850185709646": 0.4230000000000003}, "108100000": {"0.0005361793232163189": 0.5770000000000004, "3.5090850185709646": 0.4230000000000003}, "108110000": {"0.0005361793232163189": 0.5760000000000004, "3.5090850185709646": 0.4240000000000003}, "108120000": {"0.0005361793232163189": 0.5790000000000004, "3.5090850185709646": 0.4210000000000003}, "108130000": {"0.0005361793232163189": 0.5780000000000004, "3.5090850185709646": 0.4210000000000003, "0.01737556796897321": 0.001}, "108140000": {"0.0005361793232163189": 0.5740000000000004, "3.5090850185709646": 0.4250000000000003, "3.487630416696185": 0.001}, "108150000": {"0.0005361793232163189": 0.5830000000000004, "3.5090850185709646": 0.4170000000000003}, "108160000": {"0.0005361793232163189": 0.5760000000000004, "3.5090850185709646": 0.4240000000000003}, "108170000": {"0.0005361793232163189": 0.5780000000000004, "3.5090850185709646": 0.4220000000000003}, "108180000": {"0.0005361793232163189": 0.5760000000000004, "3.5090850185709646": 0.4240000000000003}, "108190000": {"0.0005361793232163189": 0.5780000000000004, "3.5090850185709646": 0.4220000000000003}, "108200000": {"0.0005361793232163189": 0.5790000000000004, "3.5090850185709646": 0.4200000000000003, "0.011182945822546662": 0.001}, "108210000": {"0.0005361793232163189": 0.5790000000000004, "3.5090850185709646": 0.4210000000000003}, "108220000": {"0.0005361793232163189": 0.5780000000000004, "3.5090850185709646": 0.4220000000000003}, "108230000": {"0.0005361793232163189": 0.5740000000000004, "3.5090850185709646": 0.4260000000000003}, "108240000": {"0.0005361793232163189": 0.5770000000000004, "3.5090850185709646": 0.4230000000000003}, "108250000": {"0.0005361793232163189": 0.5760000000000004, "3.5090850185709646": 0.4240000000000003}, "108260000": {"0.0005361793232163189": 0.5800000000000004, "3.5090850185709646": 0.4200000000000003}, "108270000": {"0.0005361793232163189": 0.5740000000000004, "3.5090850185709646": 0.4260000000000003}, "108280000": {"0.0005361793232163189": 0.5760000000000004, "3.5090850185709646": 0.4240000000000003}, "108290000": {"0.0005361793232163189": 0.5830000000000004, "3.5090850185709646": 0.4160000000000003, "0.021958596956805448": 0.001}, "108300000": {"0.0005361793232163189": 0.5750000000000004, "3.5090850185709646": 0.4250000000000003}, "108310000": {"0.0005361793232163189": 0.5770000000000004, "3.5090850185709646": 0.4230000000000003}, "108320000": {"0.0005361793232163189": 0.5800000000000004, "3.5090850185709646": 0.4200000000000003}, "108330000": {"0.0005361793232163189": 0.5760000000000004, "3.5090850185709646": 0.4240000000000003}, "108340000": {"0.0005361793232163189": 0.5760000000000004, "3.5090850185709646": 0.4240000000000003}, "108350000": {"0.0005361793232163189": 0.5770000000000004, "3.5090850185709646": 0.4120000000000003, "3.514305116763349": 0.011000000000000003}, "108360000": {"0.0005361793232163189": 0.5760000000000004, "3.5090850185709646": 0.4180000000000003, "3.514305116763349": 0.005, "3.533883051488082": 0.001}, "108370000": {"0.0005361793232163189": 0.5790000000000004, "3.5090850185709646": 0.4190000000000003, "3.514305116763349": 0.002}, "108380000": {"0.0005361793232163189": 0.5750000000000004, "3.5090850185709646": 0.4090000000000003, "3.514305116763349": 0.011000000000000003, "3.4825804325575547": 0.005}, "108390000": {"0.0005361793232163189": 0.5740000000000004, "3.5090850185709646": 0.4260000000000003}, "108400000": {"0.0005361793232163189": 0.5730000000000004, "3.5090850185709646": 0.4270000000000003}, "108410000": {"0.0005361793232163189": 0.5760000000000004, "3.5090850185709646": 0.4240000000000003}, "108420000": {"0.0005361793232163189": 0.5790000000000004, "3.5090850185709646": 0.4210000000000003}, "108430000": {"0.0005361793232163189": 0.5760000000000004, "3.5090850185709646": 0.4200000000000003, "0.03413906981419845": 0.004}, "108440000": {"0.0005361793232163189": 0.5720000000000004, "3.5090850185709646": 0.4270000000000003, "0.021313772993805793": 0.001}, "108450000": {"0.0005361793232163189": 0.5750000000000004, "3.5090850185709646": 0.4250000000000003}, "108460000": {"0.0005361793232163189": 0.5690000000000004, "3.5090850185709646": 0.4310000000000003}, "108470000": {"0.0005361793232163189": 0.5750000000000004, "3.5090850185709646": 0.4210000000000003, "3.545201013352447": 0.004}, "108480000": {"0.0005361793232163189": 0.5710000000000004, "3.5090850185709646": 0.4280000000000003, "3.5074762155263004": 0.001}, "108490000": {"0.0005361793232163189": 0.5760000000000004, "3.5090850185709646": 0.4240000000000003}, "108500000": {"0.0005361793232163189": 0.5790000000000004, "3.5090850185709646": 0.4210000000000003}, "108510000": {"0.0005361793232163189": 0.5770000000000004, "3.5090850185709646": 0.4220000000000003, "0.05648047089923199": 0.001}, "108520000": {"0.0005361793232163189": 0.5790000000000004, "3.5090850185709646": 0.4210000000000003}, "108530000": {"0.0005361793232163189": 0.5790000000000004, "3.5090850185709646": 0.4210000000000003}, "108540000": {"0.0005361793232163189": 0.5770000000000004, "3.5090850185709646": 0.4230000000000003}, "108550000": {"0.0005361793232163189": 0.5750000000000004, "3.5090850185709646": 0.4150000000000003, "3.5060646393859045": 0.010000000000000002}, "108560000": {"0.0005361793232163189": 0.5810000000000004, "3.5090850185709646": 0.3910000000000003, "3.5060646393859045": 0.028000000000000018}, "108570000": {"0.0005361793232163189": 0.5810000000000004, "3.5090850185709646": 0.4190000000000003}, "108580000": {"0.0005361793232163189": 0.5750000000000004, "3.5090850185709646": 0.4170000000000003, "3.487714480300884": 0.008}, "108590000": {"0.0005361793232163189": 0.5800000000000004, "3.5090850185709646": 0.4080000000000003, "3.487714480300884": 0.012000000000000004}, "108600000": {"0.0005361793232163189": 0.5770000000000004, "3.5090850185709646": 0.4000000000000003, "3.487714480300884": 0.023000000000000013}, "108610000": {"0.0005361793232163189": 0.5780000000000004, "3.5090850185709646": 0.4200000000000003, "3.487714480300884": 0.002}, "108620000": {"0.0005361793232163189": 0.5780000000000004, "3.5090850185709646": 0.4220000000000003}, "108630000": {"0.0005361793232163189": 0.5770000000000004, "3.5090850185709646": 0.4230000000000003}, "108640000": {"0.0005361793232163189": 0.5790000000000004, "3.5090850185709646": 0.4210000000000003}, "108650000": {"0.0005361793232163189": 0.5770000000000004, "3.5090850185709646": 0.4230000000000003}, "108660000": {"0.0005361793232163189": 0.5650000000000004, "3.5090850185709646": 0.4220000000000003, "0.022559810252651854": 0.013000000000000005}, "108670000": {"0.0005361793232163189": 0.5820000000000004, "3.5090850185709646": 0.4100000000000003, "3.5267518727094798": 0.007, "0.08055877333698161": 0.001}, "108680000": {"0.0005361793232163189": 0.5780000000000004, "3.5090850185709646": 0.4220000000000003}, "108690000": {"0.0005361793232163189": 0.5790000000000004, "3.5090850185709646": 0.4210000000000003}, "108700000": {"0.0005361793232163189": 0.5780000000000004, "3.5090850185709646": 0.4200000000000003, "3.4985264197204935": 0.002}, "108710000": {"0.0005361793232163189": 0.5780000000000004, "3.5090850185709646": 0.4210000000000003, "3.4811796485214654": 0.001}, "108720000": {"0.0005361793232163189": 0.5760000000000004, "3.5090850185709646": 0.4240000000000003}, "108730000": {"0.0005361793232163189": 0.5740000000000004, "3.5090850185709646": 0.4260000000000003}, "108740000": {"0.0005361793232163189": 0.5770000000000004, "3.5090850185709646": 0.4230000000000003}, "108750000": {"0.0005361793232163189": 0.5850000000000004, "3.5090850185709646": 0.4150000000000003}, "108760000": {"0.0005361793232163189": 0.5810000000000004, "3.5090850185709646": 0.4190000000000003}, "108770000": {"0.0005361793232163189": 0.5740000000000004, "3.5090850185709646": 0.4260000000000003}, "108780000": {"0.0005361793232163189": 0.5780000000000004, "3.5090850185709646": 0.4220000000000003}, "108790000": {"0.0005361793232163189": 0.5780000000000004, "3.5090850185709646": 0.4170000000000003, "3.4939032866908453": 0.005}, "108800000": {"0.0005361793232163189": 0.5760000000000004, "3.5090850185709646": 0.4240000000000003}, "108810000": {"0.0005361793232163189": 0.5770000000000004, "3.5090850185709646": 0.4230000000000003}, "108820000": {"0.0005361793232163189": 0.5760000000000004, "3.5090850185709646": 0.4230000000000003, "0.0014694075189412553": 0.001}, "108830000": {"0.0005361793232163189": 0.5770000000000004, "3.5090850185709646": 0.4230000000000003}, "108840000": {"0.0005361793232163189": 0.5740000000000004, "3.5090850185709646": 0.4210000000000003, "3.5809901377573206": 0.005}, "108850000": {"0.0005361793232163189": 0.5720000000000004, "3.5090850185709646": 0.4180000000000003, "3.5809901377573206": 0.010000000000000002}, "108860000": {"0.0005361793232163189": 0.5750000000000004, "3.5090850185709646": 0.4200000000000003, "3.5809901377573206": 0.005}, "108870000": {"0.0005361793232163189": 0.5810000000000004, "3.5090850185709646": 0.4190000000000003}, "108880000": {"0.0005361793232163189": 0.5710000000000004, "3.5090850185709646": 0.4290000000000003}, "108890000": {"0.0005361793232163189": 0.5770000000000004, "3.5090850185709646": 0.4180000000000003, "0.04271767662566092": 0.002, "0.03055609660286262": 0.003}, "108900000": {"0.0005361793232163189": 0.5810000000000004, "3.5090850185709646": 0.4190000000000003}, "108910000": {"0.0005361793232163189": 0.5800000000000004, "3.5090850185709646": 0.4200000000000003}, "108920000": {"0.0005361793232163189": 0.5750000000000004, "3.5090850185709646": 0.4250000000000003}, "108930000": {"0.0005361793232163189": 0.5660000000000004, "3.5090850185709646": 0.4250000000000003, "0.0392085377816881": 0.008, "0.057232198208340496": 0.001}, "108940000": {"0.0005361793232163189": 0.5790000000000004, "3.5090850185709646": 0.4210000000000003}, "108950000": {"0.0005361793232163189": 0.5810000000000004, "3.5090850185709646": 0.4180000000000003, "0.054953287724248935": 0.001}, "108960000": {"0.0005361793232163189": 0.5800000000000004, "3.5090850185709646": 0.4200000000000003}, "108970000": {"0.0005361793232163189": 0.5750000000000004, "3.5090850185709646": 0.4250000000000003}, "108980000": {"0.0005361793232163189": 0.5750000000000004, "3.5090850185709646": 0.4250000000000003}, "108990000": {"0.0005361793232163189": 0.5740000000000004, "3.5090850185709646": 0.4260000000000003}, "109000000": {"0.0005361793232163189": 0.5730000000000004, "3.5090850185709646": 0.4270000000000003}, "109010000": {"0.0005361793232163189": 0.5760000000000004, "3.5090850185709646": 0.4240000000000003}, "109020000": {"0.0005361793232163189": 0.5780000000000004, "3.5090850185709646": 0.4210000000000003, "0.08722820406652869": 0.001}, "109030000": {"0.0005361793232163189": 0.5760000000000004, "3.5090850185709646": 0.4240000000000003}, "109040000": {"0.0005361793232163189": 0.5730000000000004, "3.5090850185709646": 0.4060000000000003, "3.4998949911218684": 0.015000000000000006, "0.03426014981012698": 0.006}, "109050000": {"0.0005361793232163189": 0.5770000000000004, "3.5090850185709646": 0.4090000000000003, "3.4998949911218684": 0.013000000000000005, "0.03198120630277245": 0.001}, "109060000": {"0.0005361793232163189": 0.5790000000000004, "3.5090850185709646": 0.4130000000000003, "3.4998949911218684": 0.008}, "109070000": {"0.0005361793232163189": 0.5780000000000004, "3.5090850185709646": 0.4220000000000003}, "109080000": {"0.0005361793232163189": 0.5800000000000004, "3.5090850185709646": 0.4200000000000003}, "109090000": {"0.0005361793232163189": 0.5760000000000004, "3.5090850185709646": 0.4180000000000003, "0.011550678471902427": 0.002, "3.5000639872820902": 0.004}, "109100000": {"0.0005361793232163189": 0.5790000000000004, "3.5090850185709646": 0.4210000000000003}, "109110000": {"0.0005361793232163189": 0.5790000000000004, "3.5090850185709646": 0.4210000000000003}, "109120000": {"0.0005361793232163189": 0.5650000000000004, "3.5090850185709646": 0.4310000000000003, "0.009806706995341086": 0.002, "0.015225434758120238": 0.002}, "109130000": {"0.0005361793232163189": 0.5730000000000004, "3.5090850185709646": 0.4230000000000003, "0.009806706995341086": 0.004}, "109140000": {"0.0005361793232163189": 0.5710000000000004, "3.5090850185709646": 0.4230000000000003, "0.009806706995341086": 0.006}, "109150000": {"0.0005361793232163189": 0.5770000000000004, "3.5090850185709646": 0.4210000000000003, "0.009806706995341086": 0.002}, "109160000": {"0.0005361793232163189": 0.5790000000000004, "3.5090850185709646": 0.4210000000000003}, "109170000": {"0.0005361793232163189": 0.5760000000000004, "3.5090850185709646": 0.4240000000000003}, "109180000": {"0.0005361793232163189": 0.5760000000000004, "3.5090850185709646": 0.4240000000000003}, "109190000": {"0.0005361793232163189": 0.5750000000000004, "3.5090850185709646": 0.4190000000000003, "0.026725170963372798": 0.006}, "109200000": {"0.0005361793232163189": 0.5800000000000004, "3.5090850185709646": 0.4200000000000003}, "109210000": {"0.0005361793232163189": 0.5710000000000004, "3.5090850185709646": 0.4210000000000003, "0.014581172081898618": 0.008}, "109220000": {"0.0005361793232163189": 0.5750000000000004, "3.5090850185709646": 0.4250000000000003}, "109230000": {"0.0005361793232163189": 0.5780000000000004, "3.5090850185709646": 0.4220000000000003}, "109240000": {"0.0005361793232163189": 0.5770000000000004, "3.5090850185709646": 0.4230000000000003}, "109250000": {"0.0005361793232163189": 0.5820000000000004, "3.5090850185709646": 0.4170000000000003, "3.575182093406296": 0.001}, "109260000": {"0.0005361793232163189": 0.5770000000000004, "3.5090850185709646": 0.4230000000000003}, "109270000": {"0.0005361793232163189": 0.5790000000000004, "3.5090850185709646": 0.4210000000000003}, "109280000": {"0.0005361793232163189": 0.5770000000000004, "3.5090850185709646": 0.4230000000000003}, "109290000": {"0.0005361793232163189": 0.5760000000000004, "3.5090850185709646": 0.4240000000000003}, "109300000": {"0.0005361793232163189": 0.5780000000000004, "3.5090850185709646": 0.4220000000000003}, "109310000": {"0.0005361793232163189": 0.5740000000000004, "3.5090850185709646": 0.4240000000000003, "0.010148193209813671": 0.002}, "109320000": {"0.0005361793232163189": 0.5720000000000004, "3.5090850185709646": 0.4280000000000003}, "109330000": {"0.0005361793232163189": 0.5750000000000004, "3.5090850185709646": 0.4250000000000003}, "109340000": {"0.0005361793232163189": 0.5780000000000004, "3.5090850185709646": 0.4220000000000003}, "109350000": {"0.0005361793232163189": 0.5750000000000004, "3.5090850185709646": 0.4210000000000003, "0.008325313673133989": 0.004}, "109360000": {"0.0005361793232163189": 0.5770000000000004, "3.5090850185709646": 0.4210000000000003, "0.011351258672616597": 0.001, "3.507648594963083": 0.001}, "109370000": {"0.0005361793232163189": 0.5750000000000004, "3.5090850185709646": 0.4250000000000003}, "109380000": {"0.0005361793232163189": 0.5760000000000004, "3.5090850185709646": 0.4240000000000003}, "109390000": {"0.0005361793232163189": 0.5750000000000004, "3.5090850185709646": 0.4250000000000003}, "109400000": {"0.0005361793232163189": 0.5810000000000004, "3.5090850185709646": 0.4190000000000003}, "109410000": {"0.0005361793232163189": 0.5800000000000004, "3.5090850185709646": 0.4190000000000003, "3.5436955551727287": 0.001}, "109420000": {"0.0005361793232163189": 0.5700000000000004, "3.5090850185709646": 0.4300000000000003}, "109430000": {"0.0005361793232163189": 0.5780000000000004, "3.5090850185709646": 0.4220000000000003}, "109440000": {"0.0005361793232163189": 0.5810000000000004, "3.5090850185709646": 0.4190000000000003}, "109450000": {"0.0005361793232163189": 0.5800000000000004, "3.5090850185709646": 0.4200000000000003}, "109460000": {"0.0005361793232163189": 0.5770000000000004, "3.5090850185709646": 0.4230000000000003}, "109470000": {"0.0005361793232163189": 0.5820000000000004, "3.5090850185709646": 0.4180000000000003}, "109480000": {"0.0005361793232163189": 0.5770000000000004, "3.5090850185709646": 0.4230000000000003}, "109490000": {"0.0005361793232163189": 0.5770000000000004, "3.5090850185709646": 0.4230000000000003}, "109500000": {"0.0005361793232163189": 0.5760000000000004, "3.5090850185709646": 0.4240000000000003}, "109510000": {"0.0005361793232163189": 0.5810000000000004, "3.5090850185709646": 0.4190000000000003}, "109520000": {"0.0005361793232163189": 0.5800000000000004, "3.5090850185709646": 0.4200000000000003}, "109530000": {"0.0005361793232163189": 0.5760000000000004, "3.5090850185709646": 0.4240000000000003}, "109540000": {"0.0005361793232163189": 0.5830000000000004, "3.5090850185709646": 0.4170000000000003}, "109550000": {"0.0005361793232163189": 0.5760000000000004, "3.5090850185709646": 0.4240000000000003}, "109560000": {"0.0005361793232163189": 0.5730000000000004, "3.5090850185709646": 0.4270000000000003}, "109570000": {"0.0005361793232163189": 0.5800000000000004, "3.5090850185709646": 0.4200000000000003}, "109580000": {"0.0005361793232163189": 0.5710000000000004, "3.5090850185709646": 0.4260000000000003, "3.526231266112605": 0.003}, "109590000": {"0.0005361793232163189": 0.5710000000000004, "3.5090850185709646": 0.4290000000000003}, "109600000": {"0.0005361793232163189": 0.5750000000000004, "3.5090850185709646": 0.4240000000000003, "0.006651009158704411": 0.001}, "109610000": {"0.0005361793232163189": 0.5800000000000004, "3.5090850185709646": 0.4200000000000003}, "109620000": {"0.0005361793232163189": 0.5750000000000004, "3.5090850185709646": 0.4250000000000003}, "109630000": {"0.0005361793232163189": 0.5770000000000004, "3.5090850185709646": 0.4230000000000003}, "109640000": {"0.0005361793232163189": 0.5750000000000004, "3.5090850185709646": 0.4250000000000003}, "109650000": {"0.0005361793232163189": 0.5780000000000004, "3.5090850185709646": 0.4220000000000003}, "109660000": {"0.0005361793232163189": 0.5800000000000004, "3.5090850185709646": 0.4200000000000003}, "109670000": {"0.0005361793232163189": 0.5750000000000004, "3.5090850185709646": 0.4250000000000003}, "109680000": {"0.0005361793232163189": 0.5780000000000004, "3.5090850185709646": 0.4220000000000003}, "109690000": {"0.0005361793232163189": 0.5790000000000004, "3.5090850185709646": 0.4210000000000003}, "109700000": {"0.0005361793232163189": 0.5730000000000004, "3.5090850185709646": 0.4270000000000003}, "109710000": {"0.0005361793232163189": 0.5750000000000004, "3.5090850185709646": 0.4250000000000003}, "109720000": {"0.0005361793232163189": 0.5750000000000004, "3.5090850185709646": 0.4240000000000003, "3.5444824267778197": 0.001}, "109730000": {"0.0005361793232163189": 0.5750000000000004, "3.5090850185709646": 0.4250000000000003}, "109740000": {"0.0005361793232163189": 0.5710000000000004, "3.5090850185709646": 0.4290000000000003}, "109750000": {"0.0005361793232163189": 0.5810000000000004, "3.5090850185709646": 0.4190000000000003}, "109760000": {"0.0005361793232163189": 0.5840000000000004, "3.5090850185709646": 0.4160000000000003}, "109770000": {"0.0005361793232163189": 0.5670000000000004, "3.5090850185709646": 0.4210000000000003, "0.015569979651494346": 0.012000000000000004}, "109780000": {"0.0005361793232163189": 0.5730000000000004, "3.5090850185709646": 0.4210000000000003, "0.015569979651494346": 0.004, "0.02824325478349857": 0.002}, "109790000": {"0.0005361793232163189": 0.5720000000000004, "3.5090850185709646": 0.4280000000000003}, "109800000": {"0.0005361793232163189": 0.5780000000000004, "3.5090850185709646": 0.4190000000000003, "0.07101123844811885": 0.003}, "109810000": {"0.0005361793232163189": 0.5780000000000004, "3.5090850185709646": 0.4180000000000003, "3.543533521629259": 0.003, "3.444609459688722": 0.001}, "109820000": {"0.0005361793232163189": 0.5750000000000004, "3.5090850185709646": 0.4230000000000003, "0.03350931330122522": 0.002}, "109830000": {"0.0005361793232163189": 0.5760000000000004, "3.5090850185709646": 0.4240000000000003}, "109840000": {"0.0005361793232163189": 0.5780000000000004, "3.5090850185709646": 0.4220000000000003}, "109850000": {"0.0005361793232163189": 0.5800000000000004, "3.5090850185709646": 0.4200000000000003}, "109860000": {"0.0005361793232163189": 0.5740000000000004, "3.5090850185709646": 0.4250000000000003, "3.524322335557815": 0.001}, "109870000": {"0.0005361793232163189": 0.5790000000000004, "3.5090850185709646": 0.4210000000000003}, "109880000": {"0.0005361793232163189": 0.5800000000000004, "3.5090850185709646": 0.4200000000000003}, "109890000": {"0.0005361793232163189": 0.5810000000000004, "3.5090850185709646": 0.4190000000000003}, "109900000": {"0.0005361793232163189": 0.5740000000000004, "3.5090850185709646": 0.4260000000000003}, "109910000": {"0.0005361793232163189": 0.5770000000000004, "3.5090850185709646": 0.4230000000000003}, "109920000": {"0.0005361793232163189": 0.5770000000000004, "3.5090850185709646": 0.4230000000000003}, "109930000": {"0.0005361793232163189": 0.5760000000000004, "3.5090850185709646": 0.4240000000000003}, "109940000": {"0.0005361793232163189": 0.5790000000000004, "3.5090850185709646": 0.4210000000000003}, "109950000": {"0.0005361793232163189": 0.5790000000000004, "3.5090850185709646": 0.4210000000000003}, "109960000": {"0.0005361793232163189": 0.5780000000000004, "3.5090850185709646": 0.4220000000000003}, "109970000": {"0.0005361793232163189": 0.5730000000000004, "3.5090850185709646": 0.4260000000000003, "3.4884536998098072": 0.001}, "109980000": {"0.0005361793232163189": 0.5810000000000004, "3.5090850185709646": 0.4190000000000003}, "109990000": {"0.0005361793232163189": 0.5800000000000004, "3.5090850185709646": 0.4200000000000003}, "110000000": {"0.0005361793232163189": 0.5770000000000004, "3.5090850185709646": 0.4230000000000003}, "110010000": {"0.0005361793232163189": 0.5730000000000004, "3.5090850185709646": 0.4250000000000003, "3.439643359908332": 0.002}, "110020000": {"0.0005361793232163189": 0.5740000000000004, "3.5090850185709646": 0.4260000000000003}, "110030000": {"0.0005361793232163189": 0.5710000000000004, "3.5090850185709646": 0.4250000000000003, "0.0096798733337767": 0.004}, "110040000": {"0.0005361793232163189": 0.5730000000000004, "3.5090850185709646": 0.4270000000000003}, "110050000": {"0.0005361793232163189": 0.5810000000000004, "3.5090850185709646": 0.4180000000000003, "0.02072887394177951": 0.001}, "110060000": {"0.0005361793232163189": 0.5800000000000004, "3.5090850185709646": 0.4200000000000003}, "110070000": {"0.0005361793232163189": 0.5690000000000004, "3.5090850185709646": 0.4250000000000003, "0.007660058175725636": 0.006}, "110080000": {"0.0005361793232163189": 0.5790000000000004, "3.5090850185709646": 0.4200000000000003, "3.5413926654356156": 0.001}, "110090000": {"0.0005361793232163189": 0.5730000000000004, "3.5090850185709646": 0.4270000000000003}, "110100000": {"0.0005361793232163189": 0.5730000000000004, "3.5090850185709646": 0.4230000000000003, "0.011666194385406368": 0.003, "0.008179397221378712": 0.001}, "110110000": {"0.0005361793232163189": 0.5790000000000004, "3.5090850185709646": 0.4210000000000003}, "110120000": {"0.0005361793232163189": 0.5750000000000004, "3.5090850185709646": 0.4250000000000003}, "110130000": {"0.0005361793232163189": 0.5820000000000004, "3.5090850185709646": 0.4130000000000003, "3.4632064211992293": 0.005}, "110140000": {"0.0005361793232163189": 0.5780000000000004, "3.5090850185709646": 0.4220000000000003}, "110150000": {"0.0005361793232163189": 0.5790000000000004, "3.5090850185709646": 0.4210000000000003}, "110160000": {"0.0005361793232163189": 0.5790000000000004, "3.5090850185709646": 0.4210000000000003}, "110170000": {"0.0005361793232163189": 0.5770000000000004, "3.5090850185709646": 0.4150000000000003, "3.526288223655874": 0.008}, "110180000": {"0.0005361793232163189": 0.5800000000000004, "3.5090850185709646": 0.4170000000000003, "3.526288223655874": 0.003}, "110190000": {"0.0005361793232163189": 0.5770000000000004, "3.5090850185709646": 0.4230000000000003}, "110200000": {"0.0005361793232163189": 0.5760000000000004, "3.5090850185709646": 0.4220000000000003, "0.005181331340510737": 0.002}, "110210000": {"0.0005361793232163189": 0.5770000000000004, "3.5090850185709646": 0.4210000000000003, "0.005181331340510737": 0.002}, "110220000": {"0.0005361793232163189": 0.5760000000000004, "3.5090850185709646": 0.4220000000000003, "0.006637046602802116": 0.002}, "110230000": {"0.0005361793232163189": 0.5790000000000004, "3.5090850185709646": 0.4210000000000003}, "110240000": {"0.0005361793232163189": 0.5770000000000004, "3.5090850185709646": 0.4220000000000003, "0.01382386927156043": 0.001}, "110250000": {"0.0005361793232163189": 0.5800000000000004, "3.5090850185709646": 0.4190000000000003, "0.08225099998132217": 0.001}, "110260000": {"0.0005361793232163189": 0.5770000000000004, "3.5090850185709646": 0.4230000000000003}, "110270000": {"0.0005361793232163189": 0.5770000000000004, "3.5090850185709646": 0.4230000000000003}, "110280000": {"0.0005361793232163189": 0.5750000000000004, "3.5090850185709646": 0.4250000000000003}, "110290000": {"0.0005361793232163189": 0.5770000000000004, "3.5090850185709646": 0.4220000000000003, "0.06673233510861433": 0.001}, "110300000": {"0.0005361793232163189": 0.5780000000000004, "3.5090850185709646": 0.4220000000000003}, "110310000": {"0.0005361793232163189": 0.5790000000000004, "3.5090850185709646": 0.4210000000000003}, "110320000": {"0.0005361793232163189": 0.5800000000000004, "3.5090850185709646": 0.4200000000000003}, "110330000": {"0.0005361793232163189": 0.5740000000000004, "3.5090850185709646": 0.4260000000000003}, "110340000": {"0.0005361793232163189": 0.5780000000000004, "3.5090850185709646": 0.4220000000000003}, "110350000": {"0.0005361793232163189": 0.5760000000000004, "3.5090850185709646": 0.4240000000000003}, "110360000": {"0.0005361793232163189": 0.5790000000000004, "3.5090850185709646": 0.4210000000000003}, "110370000": {"0.0005361793232163189": 0.5790000000000004, "3.5090850185709646": 0.4210000000000003}, "110380000": {"0.0005361793232163189": 0.5780000000000004, "3.5090850185709646": 0.4190000000000003, "3.5584504551033107": 0.003}, "110390000": {"0.0005361793232163189": 0.5780000000000004, "3.5090850185709646": 0.4220000000000003}, "110400000": {"0.0005361793232163189": 0.5760000000000004, "3.5090850185709646": 0.4240000000000003}, "110410000": {"0.0005361793232163189": 0.5800000000000004, "3.5090850185709646": 0.4200000000000003}, "110420000": {"0.0005361793232163189": 0.5770000000000004, "3.5090850185709646": 0.4230000000000003}, "110430000": {"0.0005361793232163189": 0.5810000000000004, "3.5090850185709646": 0.4190000000000003}, "110440000": {"0.0005361793232163189": 0.5760000000000004, "3.5090850185709646": 0.4240000000000003}, "110450000": {"0.0005361793232163189": 0.5780000000000004, "3.5090850185709646": 0.4220000000000003}, "110460000": {"0.0005361793232163189": 0.5740000000000004, "3.5090850185709646": 0.4260000000000003}, "110470000": {"0.0005361793232163189": 0.5780000000000004, "3.5090850185709646": 0.4220000000000003}, "110480000": {"0.0005361793232163189": 0.5790000000000004, "3.5090850185709646": 0.4210000000000003}, "110490000": {"0.0005361793232163189": 0.5790000000000004, "3.5090850185709646": 0.4210000000000003}, "110500000": {"0.0005361793232163189": 0.5780000000000004, "3.5090850185709646": 0.4220000000000003}, "110510000": {"0.0005361793232163189": 0.5740000000000004, "3.5090850185709646": 0.4260000000000003}, "110520000": {"0.0005361793232163189": 0.5770000000000004, "3.5090850185709646": 0.4230000000000003}, "110530000": {"0.0005361793232163189": 0.5750000000000004, "3.5090850185709646": 0.4250000000000003}, "110540000": {"0.0005361793232163189": 0.5720000000000004, "3.5090850185709646": 0.4280000000000003}, "110550000": {"0.0005361793232163189": 0.5770000000000004, "3.5090850185709646": 0.4230000000000003}, "110560000": {"0.0005361793232163189": 0.5780000000000004, "3.5090850185709646": 0.4220000000000003}, "110570000": {"0.0005361793232163189": 0.5800000000000004, "3.5090850185709646": 0.4200000000000003}, "110580000": {"0.0005361793232163189": 0.5770000000000004, "3.5090850185709646": 0.4230000000000003}, "110590000": {"0.0005361793232163189": 0.5770000000000004, "3.5090850185709646": 0.4230000000000003}, "110600000": {"0.0005361793232163189": 0.5740000000000004, "3.5090850185709646": 0.4260000000000003}, "110610000": {"0.0005361793232163189": 0.5760000000000004, "3.5090850185709646": 0.4240000000000003}, "110620000": {"0.0005361793232163189": 0.5800000000000004, "3.5090850185709646": 0.4200000000000003}, "110630000": {"0.0005361793232163189": 0.5770000000000004, "3.5090850185709646": 0.4230000000000003}, "110640000": {"0.0005361793232163189": 0.5790000000000004, "3.5090850185709646": 0.4210000000000003}, "110650000": {"0.0005361793232163189": 0.5770000000000004, "3.5090850185709646": 0.4230000000000003}, "110660000": {"0.0005361793232163189": 0.5830000000000004, "3.5090850185709646": 0.4170000000000003}, "110670000": {"0.0005361793232163189": 0.5760000000000004, "3.5090850185709646": 0.4240000000000003}, "110680000": {"0.0005361793232163189": 0.5810000000000004, "3.5090850185709646": 0.4190000000000003}, "110690000": {"0.0005361793232163189": 0.5770000000000004, "3.5090850185709646": 0.4230000000000003}, "110700000": {"0.0005361793232163189": 0.5790000000000004, "3.5090850185709646": 0.4210000000000003}, "110710000": {"0.0005361793232163189": 0.5770000000000004, "3.5090850185709646": 0.4230000000000003}, "110720000": {"0.0005361793232163189": 0.5820000000000004, "3.5090850185709646": 0.4160000000000003, "3.5107519184949245": 0.002}, "110730000": {"0.0005361793232163189": 0.5800000000000004, "3.5090850185709646": 0.4140000000000003, "3.5107519184949245": 0.006}, "110740000": {"0.0005361793232163189": 0.5780000000000004, "3.5090850185709646": 0.4040000000000003, "3.5107519184949245": 0.01800000000000001}, "110750000": {"0.0005361793232163189": 0.5810000000000004, "3.5090850185709646": 0.4120000000000003, "3.5107519184949245": 0.007}, "110760000": {"0.0005361793232163189": 0.5780000000000004, "3.5090850185709646": 0.4110000000000003, "3.5107519184949245": 0.011000000000000003}, "110770000": {"0.0005361793232163189": 0.5750000000000004, "3.5090850185709646": 0.4150000000000003, "3.5107519184949245": 0.006, "0.007565674138175919": 0.004}, "110780000": {"0.0005361793232163189": 0.5780000000000004, "3.5090850185709646": 0.4160000000000003, "3.5107519184949245": 0.006}, "110790000": {"0.0005361793232163189": 0.5780000000000004, "3.5090850185709646": 0.4220000000000003}, "110800000": {"0.0005361793232163189": 0.5850000000000004, "3.5090850185709646": 0.4080000000000003, "3.5110729745876177": 0.007}, "110810000": {"0.0005361793232163189": 0.5740000000000004, "3.5090850185709646": 0.3830000000000003, "3.5110729745876177": 0.04300000000000003}, "110820000": {"0.0005361793232163189": 0.5740000000000004, "3.5090850185709646": 0.4010000000000003, "3.5110729745876177": 0.025000000000000015}, "110830000": {"0.0005361793232163189": 0.5800000000000004, "3.5090850185709646": 0.34800000000000025, "3.5110729745876177": 0.07200000000000005}, "110840000": {"0.0005361793232163189": 0.5770000000000004, "3.5090850185709646": 0.36800000000000027, "3.5110729745876177": 0.055000000000000035}, "110850000": {"0.0005361793232163189": 0.5760000000000004, "3.5090850185709646": 0.4180000000000003, "3.5110729745876177": 0.005999999999999993}, "110860000": {"0.0005361793232163189": 0.5780000000000004, "3.5090850185709646": 0.4150000000000003, "3.5110729745876177": 0.006999999999999993}, "110870000": {"0.0005361793232163189": 0.5730000000000004, "3.5090850185709646": 0.4250000000000003, "3.4628921218958015": 0.002}, "110880000": {"0.0005361793232163189": 0.5750000000000004, "3.5090850185709646": 0.4250000000000003}, "110890000": {"0.0005361793232163189": 0.5800000000000004, "3.5090850185709646": 0.4200000000000003}, "110900000": {"0.0005361793232163189": 0.5760000000000004, "3.5090850185709646": 0.4240000000000003}, "110910000": {"0.0005361793232163189": 0.5810000000000004, "3.5090850185709646": 0.4190000000000003}, "110920000": {"0.0005361793232163189": 0.5800000000000004, "3.5090850185709646": 0.4200000000000003}, "110930000": {"0.0005361793232163189": 0.5830000000000004, "3.5090850185709646": 0.4170000000000003}, "110940000": {"0.0005361793232163189": 0.5740000000000004, "3.5090850185709646": 0.4260000000000003}, "110950000": {"0.0005361793232163189": 0.5730000000000004, "3.5090850185709646": 0.4250000000000003, "3.4377193295594872": 0.001, "0.07058685580234454": 0.001}, "110960000": {"0.0005361793232163189": 0.5770000000000004, "3.5090850185709646": 0.4230000000000003}, "110970000": {"0.0005361793232163189": 0.5800000000000004, "3.5090850185709646": 0.4200000000000003}, "110980000": {"0.0005361793232163189": 0.5760000000000004, "3.5090850185709646": 0.4240000000000003}, "110990000": {"0.0005361793232163189": 0.5760000000000004, "3.5090850185709646": 0.4240000000000003}, "111000000": {"0.0005361793232163189": 0.5790000000000004, "3.5090850185709646": 0.4210000000000003}, "111010000": {"0.0005361793232163189": 0.5770000000000004, "3.5090850185709646": 0.4230000000000003}, "111020000": {"0.0005361793232163189": 0.5730000000000004, "3.5090850185709646": 0.4270000000000003}, "111030000": {"0.0005361793232163189": 0.5780000000000004, "3.5090850185709646": 0.4220000000000003}, "111040000": {"0.0005361793232163189": 0.5810000000000004, "3.5090850185709646": 0.4190000000000003}, "111050000": {"0.0005361793232163189": 0.5780000000000004, "3.5090850185709646": 0.4220000000000003}, "111060000": {"0.0005361793232163189": 0.5790000000000004, "3.5090850185709646": 0.4210000000000003}, "111070000": {"0.0005361793232163189": 0.5750000000000004, "3.5090850185709646": 0.4250000000000003}, "111080000": {"0.0005361793232163189": 0.5790000000000004, "3.5090850185709646": 0.4210000000000003}, "111090000": {"0.0005361793232163189": 0.5770000000000004, "3.5090850185709646": 0.4230000000000003}, "111100000": {"0.0005361793232163189": 0.5780000000000004, "3.5090850185709646": 0.4220000000000003}, "111110000": {"0.0005361793232163189": 0.5770000000000004, "3.5090850185709646": 0.4230000000000003}, "111120000": {"0.0005361793232163189": 0.5790000000000004, "3.5090850185709646": 0.4210000000000003}, "111130000": {"0.0005361793232163189": 0.5760000000000004, "3.5090850185709646": 0.4240000000000003}, "111140000": {"0.0005361793232163189": 0.5740000000000004, "3.5090850185709646": 0.4260000000000003}, "111150000": {"0.0005361793232163189": 0.5820000000000004, "3.5090850185709646": 0.4180000000000003}, "111160000": {"0.0005361793232163189": 0.5750000000000004, "3.5090850185709646": 0.4250000000000003}, "111170000": {"0.0005361793232163189": 0.5770000000000004, "3.5090850185709646": 0.4220000000000003, "3.48892337698314": 0.001}, "111180000": {"0.0005361793232163189": 0.5800000000000004, "3.5090850185709646": 0.4200000000000003}, "111190000": {"0.0005361793232163189": 0.5760000000000004, "3.5090850185709646": 0.4230000000000003, "3.468320289599888": 0.001}, "111200000": {"0.0005361793232163189": 0.5720000000000004, "3.5090850185709646": 0.4210000000000003, "3.468320289599888": 0.003, "0.015582478599777476": 0.004}, "111210000": {"0.0005361793232163189": 0.5780000000000004, "3.5090850185709646": 0.4210000000000003, "3.468320289599888": 0.001}, "111220000": {"0.0005361793232163189": 0.5810000000000004, "3.5090850185709646": 0.4190000000000003}, "111230000": {"0.0005361793232163189": 0.5760000000000004, "3.5090850185709646": 0.4240000000000003}, "111240000": {"0.0005361793232163189": 0.5770000000000004, "3.5090850185709646": 0.4230000000000003}, "111250000": {"0.0005361793232163189": 0.5750000000000004, "3.5090850185709646": 0.4250000000000003}, "111260000": {"0.0005361793232163189": 0.5360000000000004, "3.5090850185709646": 0.4190000000000003, "0.0011027961458700258": 0.04400000000000003, "3.5400079337035812": 0.001}, "111270000": {"0.0005361793232163189": 0.5360000000000004, "3.5090850185709646": 0.4260000000000003, "0.0011027961458700258": 0.03800000000000003}, "111280000": {"0.0005361793232163189": 0.5440000000000004, "3.5090850185709646": 0.4230000000000003, "0.0011027961458700258": 0.03300000000000002}, "111290000": {"0.0005361793232163189": 0.5600000000000004, "3.5090850185709646": 0.4210000000000003, "0.0011027961458700258": 0.01900000000000001}, "111300000": {"0.0005361793232163189": 0.5680000000000004, "3.5090850185709646": 0.4200000000000003, "0.0011027961458700258": 0.006, "0.01824292322094436": 0.006}, "111310000": {"0.0005361793232163189": 0.5680000000000004, "3.5090850185709646": 0.4170000000000003, "0.0011027961458700258": 0.005, "0.01824292322094436": 0.001, "3.538906670635617": 0.009000000000000001}, "111320000": {"0.0005361793232163189": 0.5800000000000004, "3.5090850185709646": 0.4080000000000003, "3.538906670635617": 0.012000000000000004}, "111330000": {"0.0005361793232163189": 0.5740000000000004, "3.5090850185709646": 0.4170000000000003, "3.538906670635617": 0.009000000000000001}, "111340000": {"0.0005361793232163189": 0.5760000000000004, "3.5090850185709646": 0.35700000000000026, "3.538906670635617": 0.06700000000000005}, "111350000": {"0.0005361793232163189": 0.5780000000000004, "3.5090850185709646": 0.4020000000000003, "3.538906670635617": 0.019000000000000003, "3.5688619779426456": 0.001}, "111360000": {"0.0005361793232163189": 0.5750000000000004, "3.5090850185709646": 0.4150000000000003, "3.501374214120101": 0.010000000000000002}, "111370000": {"0.0005361793232163189": 0.5770000000000004, "3.5090850185709646": 0.4230000000000003}, "111380000": {"0.0005361793232163189": 0.5760000000000004, "3.5090850185709646": 0.4240000000000003}, "111390000": {"0.0005361793232163189": 0.5800000000000004, "3.5090850185709646": 0.4200000000000003}, "111400000": {"0.0005361793232163189": 0.5760000000000004, "3.5090850185709646": 0.4240000000000003}, "111410000": {"0.0005361793232163189": 0.5770000000000004, "3.5090850185709646": 0.4230000000000003}, "111420000": {"0.0005361793232163189": 0.5740000000000004, "3.5090850185709646": 0.4260000000000003}, "111430000": {"0.0005361793232163189": 0.5770000000000004, "3.5090850185709646": 0.4230000000000003}, "111440000": {"0.0005361793232163189": 0.5770000000000004, "3.5090850185709646": 0.4230000000000003}, "111450000": {"0.0005361793232163189": 0.5760000000000004, "3.5090850185709646": 0.4240000000000003}, "111460000": {"0.0005361793232163189": 0.5780000000000004, "3.5090850185709646": 0.4220000000000003}, "111470000": {"0.0005361793232163189": 0.5800000000000004, "3.5090850185709646": 0.4200000000000003}, "111480000": {"0.0005361793232163189": 0.5770000000000004, "3.5090850185709646": 0.4230000000000003}, "111490000": {"0.0005361793232163189": 0.5770000000000004, "3.5090850185709646": 0.4230000000000003}, "111500000": {"0.0005361793232163189": 0.5810000000000004, "3.5090850185709646": 0.4190000000000003}, "111510000": {"0.0005361793232163189": 0.5820000000000004, "3.5090850185709646": 0.4180000000000003}, "111520000": {"0.0005361793232163189": 0.5790000000000004, "3.5090850185709646": 0.4210000000000003}, "111530000": {"0.0005361793232163189": 0.5770000000000004, "3.5090850185709646": 0.4230000000000003}, "111540000": {"0.0005361793232163189": 0.5770000000000004, "3.5090850185709646": 0.4230000000000003}, "111550000": {"0.0005361793232163189": 0.5750000000000004, "3.5090850185709646": 0.4240000000000003, "3.5200594447269116": 0.001}, "111560000": {"0.0005361793232163189": 0.5830000000000004, "3.5090850185709646": 0.4170000000000003}, "111570000": {"0.0005361793232163189": 0.5780000000000004, "3.5090850185709646": 0.4220000000000003}, "111580000": {"0.0005361793232163189": 0.5820000000000004, "3.5090850185709646": 0.4180000000000003}, "111590000": {"0.0005361793232163189": 0.5810000000000004, "3.5090850185709646": 0.4190000000000003}, "111600000": {"0.0005361793232163189": 0.5740000000000004, "3.5090850185709646": 0.4260000000000003}, "111610000": {"0.0005361793232163189": 0.5790000000000004, "3.5090850185709646": 0.4210000000000003}, "111620000": {"0.0005361793232163189": 0.5750000000000004, "3.5090850185709646": 0.4250000000000003}, "111630000": {"0.0005361793232163189": 0.5800000000000004, "3.5090850185709646": 0.4200000000000003}, "111640000": {"0.0005361793232163189": 0.5760000000000004, "3.5090850185709646": 0.4240000000000003}, "111650000": {"0.0005361793232163189": 0.5800000000000004, "3.5090850185709646": 0.4200000000000003}, "111660000": {"0.0005361793232163189": 0.5770000000000004, "3.5090850185709646": 0.4180000000000003, "3.481777564246386": 0.005}, "111670000": {"0.0005361793232163189": 0.5720000000000004, "3.5090850185709646": 0.4280000000000003}, "111680000": {"0.0005361793232163189": 0.5750000000000004, "3.5090850185709646": 0.4230000000000003, "0.019004616975240245": 0.002}, "111690000": {"0.0005361793232163189": 0.5740000000000004, "3.5090850185709646": 0.4260000000000003}, "111700000": {"0.0005361793232163189": 0.5740000000000004, "3.5090850185709646": 0.4260000000000003}, "111710000": {"0.0005361793232163189": 0.5820000000000004, "3.5090850185709646": 0.4180000000000003}, "111720000": {"0.0005361793232163189": 0.5730000000000004, "3.5090850185709646": 0.4270000000000003}, "111730000": {"0.0005361793232163189": 0.5760000000000004, "3.5090850185709646": 0.4230000000000003, "3.5453318924937736": 0.001}, "111740000": {"0.0005361793232163189": 0.5760000000000004, "3.5090850185709646": 0.4240000000000003}, "111750000": {"0.0005361793232163189": 0.5750000000000004, "3.5090850185709646": 0.4180000000000003, "0.03742551220439407": 0.001, "3.4409224363213093": 0.005, "0.01958692681085167": 0.001}, "111760000": {"0.0005361793232163189": 0.5780000000000004, "3.5090850185709646": 0.4220000000000003}, "111770000": {"0.0005361793232163189": 0.5780000000000004, "3.5090850185709646": 0.4220000000000003}, "111780000": {"0.0005361793232163189": 0.5800000000000004, "3.5090850185709646": 0.4200000000000003}, "111790000": {"0.0005361793232163189": 0.5740000000000004, "3.5090850185709646": 0.4260000000000003}, "111800000": {"0.0005361793232163189": 0.5800000000000004, "3.5090850185709646": 0.4200000000000003}, "111810000": {"0.0005361793232163189": 0.5730000000000004, "3.5090850185709646": 0.4270000000000003}, "111820000": {"0.0005361793232163189": 0.5780000000000004, "3.5090850185709646": 0.4190000000000003, "3.492775699241908": 0.003}, "111830000": {"0.0005361793232163189": 0.5760000000000004, "3.5090850185709646": 0.4240000000000003}, "111840000": {"0.0005361793232163189": 0.5760000000000004, "3.5090850185709646": 0.4240000000000003}, "111850000": {"0.0005361793232163189": 0.5770000000000004, "3.5090850185709646": 0.4230000000000003}, "111860000": {"0.0005361793232163189": 0.5770000000000004, "3.5090850185709646": 0.4230000000000003}, "111870000": {"0.0005361793232163189": 0.5760000000000004, "3.5090850185709646": 0.4240000000000003}, "111880000": {"0.0005361793232163189": 0.5760000000000004, "3.5090850185709646": 0.4240000000000003}, "111890000": {"0.0005361793232163189": 0.5730000000000004, "3.5090850185709646": 0.4270000000000003}, "111900000": {"0.0005361793232163189": 0.5760000000000004, "3.5090850185709646": 0.4240000000000003}, "111910000": {"0.0005361793232163189": 0.5780000000000004, "3.5090850185709646": 0.4220000000000003}, "111920000": {"0.0005361793232163189": 0.5780000000000004, "3.5090850185709646": 0.4220000000000003}, "111930000": {"0.0005361793232163189": 0.5730000000000004, "3.5090850185709646": 0.4270000000000003}, "111940000": {"0.0005361793232163189": 0.5780000000000004, "3.5090850185709646": 0.4220000000000003}, "111950000": {"0.0005361793232163189": 0.5760000000000004, "3.5090850185709646": 0.4240000000000003}, "111960000": {"0.0005361793232163189": 0.5770000000000004, "3.5090850185709646": 0.4230000000000003}, "111970000": {"0.0005361793232163189": 0.5720000000000004, "3.5090850185709646": 0.4270000000000003, "3.582618333200919": 0.001}, "111980000": {"0.0005361793232163189": 0.5750000000000004, "3.5090850185709646": 0.4230000000000003, "0.017636069499253674": 0.001, "0.04226664950652294": 0.001}, "111990000": {"0.0005361793232163189": 0.5810000000000004, "3.5090850185709646": 0.4170000000000003, "3.4757077053080074": 0.002}, "112000000": {"0.0005361793232163189": 0.5750000000000004, "3.5090850185709646": 0.4250000000000003}, "112010000": {"0.0005361793232163189": 0.5770000000000004, "3.5090850185709646": 0.4220000000000003, "0.06296123577776225": 0.001}, "112020000": {"0.0005361793232163189": 0.5780000000000004, "3.5090850185709646": 0.4220000000000003}, "112030000": {"0.0005361793232163189": 0.5770000000000004, "3.5090850185709646": 0.4230000000000003}, "112040000": {"0.0005361793232163189": 0.5810000000000004, "3.5090850185709646": 0.4190000000000003}, "112050000": {"0.0005361793232163189": 0.5790000000000004, "3.5090850185709646": 0.4210000000000003}, "112060000": {"0.0005361793232163189": 0.5780000000000004, "3.5090850185709646": 0.4220000000000003}, "112070000": {"0.0005361793232163189": 0.5760000000000004, "3.5090850185709646": 0.4240000000000003}, "112080000": {"0.0005361793232163189": 0.5770000000000004, "3.5090850185709646": 0.4230000000000003}, "112090000": {"0.0005361793232163189": 0.5780000000000004, "3.5090850185709646": 0.4220000000000003}, "112100000": {"0.0005361793232163189": 0.5800000000000004, "3.5090850185709646": 0.4180000000000003, "3.5626769103994107": 0.002}, "112110000": {"0.0005361793232163189": 0.5710000000000004, "3.5090850185709646": 0.4290000000000003}, "112120000": {"0.0005361793232163189": 0.5720000000000004, "3.5090850185709646": 0.4270000000000003, "0.04134644068855336": 0.001}, "112130000": {"0.0005361793232163189": 0.5810000000000004, "3.5090850185709646": 0.4180000000000003, "3.4841899824887697": 0.001}, "112140000": {"0.0005361793232163189": 0.5790000000000004, "3.5090850185709646": 0.4040000000000003, "3.4841899824887697": 0.017000000000000008}, "112150000": {"0.0005361793232163189": 0.5760000000000004, "3.5090850185709646": 0.35600000000000026, "3.4841899824887697": 0.06800000000000005}, "112160000": {"0.0005361793232163189": 0.5780000000000004, "3.5090850185709646": 0.3760000000000003, "3.4841899824887697": 0.04600000000000003}, "112170000": {"0.0005361793232163189": 0.5800000000000004, "3.5090850185709646": 0.35100000000000026, "3.4841899824887697": 0.06900000000000005}, "112180000": {"0.0005361793232163189": 0.5790000000000004, "3.5090850185709646": 0.35300000000000026, "3.4841899824887697": 0.06800000000000005}, "112190000": {"0.0005361793232163189": 0.5790000000000004, "3.5090850185709646": 0.3970000000000003, "3.4841899824887697": 0.022000000000000006, "0.014423942692348733": 0.002}, "112200000": {"0.0005361793232163189": 0.5770000000000004, "3.5090850185709646": 0.4080000000000003, "3.4841899824887697": 0.015}, "112210000": {"0.0005361793232163189": 0.5710000000000004, "3.5090850185709646": 0.4080000000000003, "3.4841899824887697": 0.021000000000000005}, "112220000": {"0.0005361793232163189": 0.5760000000000004, "3.5090850185709646": 0.4210000000000003, "3.4841899824887697": 0.001999999999999993, "0.0024595548047435514": 0.001}, "112230000": {"0.0005361793232163189": 0.5760000000000004, "3.5090850185709646": 0.4130000000000003, "3.4841899824887697": 0.010999999999999996}, "112240000": {"0.0005361793232163189": 0.5780000000000004, "3.5090850185709646": 0.4200000000000003, "3.4841899824887697": 0.001999999999999993}, "112250000": {"0.0005361793232163189": 0.5720000000000004, "3.5090850185709646": 0.4280000000000003}, "112260000": {"0.0005361793232163189": 0.5760000000000004, "3.5090850185709646": 0.4240000000000003}, "112270000": {"0.0005361793232163189": 0.5770000000000004, "3.5090850185709646": 0.4230000000000003}, "112280000": {"0.0005361793232163189": 0.5790000000000004, "3.5090850185709646": 0.4210000000000003}, "112290000": {"0.0005361793232163189": 0.5800000000000004, "3.5090850185709646": 0.4200000000000003}, "112300000": {"0.0005361793232163189": 0.5760000000000004, "3.5090850185709646": 0.4240000000000003}, "112310000": {"0.0005361793232163189": 0.5830000000000004, "3.5090850185709646": 0.4170000000000003}, "112320000": {"0.0005361793232163189": 0.5810000000000004, "3.5090850185709646": 0.4190000000000003}, "112330000": {"0.0005361793232163189": 0.5780000000000004, "3.5090850185709646": 0.4220000000000003}, "112340000": {"0.0005361793232163189": 0.5810000000000004, "3.5090850185709646": 0.4190000000000003}, "112350000": {"0.0005361793232163189": 0.5780000000000004, "3.5090850185709646": 0.4220000000000003}, "112360000": {"0.0005361793232163189": 0.5760000000000004, "3.5090850185709646": 0.4240000000000003}, "112370000": {"0.0005361793232163189": 0.5720000000000004, "3.5090850185709646": 0.4280000000000003}, "112380000": {"0.0005361793232163189": 0.5770000000000004, "3.5090850185709646": 0.4210000000000003, "0.014851286564140252": 0.002}, "112390000": {"0.0005361793232163189": 0.5770000000000004, "3.5090850185709646": 0.4190000000000003, "0.014851286564140252": 0.004}, "112400000": {"0.0005361793232163189": 0.5800000000000004, "3.5090850185709646": 0.4200000000000003}, "112410000": {"0.0005361793232163189": 0.5780000000000004, "3.5090850185709646": 0.4220000000000003}, "112420000": {"0.0005361793232163189": 0.5780000000000004, "3.5090850185709646": 0.4220000000000003}, "112430000": {"0.0005361793232163189": 0.5820000000000004, "3.5090850185709646": 0.4180000000000003}, "112440000": {"0.0005361793232163189": 0.5830000000000004, "3.5090850185709646": 0.4170000000000003}, "112450000": {"0.0005361793232163189": 0.5790000000000004, "3.5090850185709646": 0.4210000000000003}, "112460000": {"0.0005361793232163189": 0.5790000000000004, "3.5090850185709646": 0.4210000000000003}, "112470000": {"0.0005361793232163189": 0.5760000000000004, "3.5090850185709646": 0.4230000000000003, "0.009708404184172254": 0.001}, "112480000": {"0.0005361793232163189": 0.5780000000000004, "3.5090850185709646": 0.4220000000000003}, "112490000": {"0.0005361793232163189": 0.5820000000000004, "3.5090850185709646": 0.4180000000000003}, "112500000": {"0.0005361793232163189": 0.5780000000000004, "3.5090850185709646": 0.4220000000000003}, "112510000": {"0.0005361793232163189": 0.5770000000000004, "3.5090850185709646": 0.4220000000000003, "0.03693482864064563": 0.001}, "112520000": {"0.0005361793232163189": 0.5800000000000004, "3.5090850185709646": 0.4200000000000003}, "112530000": {"0.0005361793232163189": 0.5770000000000004, "3.5090850185709646": 0.4230000000000003}, "112540000": {"0.0005361793232163189": 0.5710000000000004, "3.5090850185709646": 0.4250000000000003, "0.001528999589540495": 0.004}, "112550000": {"0.0005361793232163189": 0.5740000000000004, "3.5090850185709646": 0.4220000000000003, "0.001528999589540495": 0.004}, "112560000": {"0.0005361793232163189": 0.5790000000000004, "3.5090850185709646": 0.4180000000000003, "0.032029192214677656": 0.003}, "112570000": {"0.0005361793232163189": 0.5750000000000004, "3.5090850185709646": 0.4250000000000003}, "112580000": {"0.0005361793232163189": 0.5800000000000004, "3.5090850185709646": 0.4200000000000003}, "112590000": {"0.0005361793232163189": 0.5730000000000004, "3.5090850185709646": 0.4270000000000003}, "112600000": {"0.0005361793232163189": 0.5800000000000004, "3.5090850185709646": 0.4200000000000003}, "112610000": {"0.0005361793232163189": 0.5770000000000004, "3.5090850185709646": 0.4210000000000003, "0.008405933393840735": 0.002}, "112620000": {"0.0005361793232163189": 0.5770000000000004, "3.5090850185709646": 0.4230000000000003}, "112630000": {"0.0005361793232163189": 0.5710000000000004, "3.5090850185709646": 0.4290000000000003}, "112640000": {"0.0005361793232163189": 0.5800000000000004, "3.5090850185709646": 0.4200000000000003}, "112650000": {"0.0005361793232163189": 0.5820000000000004, "3.5090850185709646": 0.4180000000000003}, "112660000": {"0.0005361793232163189": 0.5820000000000004, "3.5090850185709646": 0.4160000000000003, "0.035331133808350255": 0.002}, "112670000": {"0.0005361793232163189": 0.5790000000000004, "3.5090850185709646": 0.4210000000000003}, "112680000": {"0.0005361793232163189": 0.5780000000000004, "3.5090850185709646": 0.4220000000000003}, "112690000": {"0.0005361793232163189": 0.5780000000000004, "3.5090850185709646": 0.4220000000000003}, "112700000": {"0.0005361793232163189": 0.5730000000000004, "3.5090850185709646": 0.4260000000000003, "0.04273388704294144": 0.001}, "112710000": {"0.0005361793232163189": 0.5770000000000004, "3.5090850185709646": 0.4140000000000003, "3.5489083660315597": 0.009000000000000001}, "112720000": {"0.0005361793232163189": 0.5800000000000004, "3.5090850185709646": 0.4200000000000003}, "112730000": {"0.0005361793232163189": 0.5770000000000004, "3.5090850185709646": 0.4230000000000003}, "112740000": {"0.0005361793232163189": 0.5790000000000004, "3.5090850185709646": 0.4210000000000003}, "112750000": {"0.0005361793232163189": 0.5730000000000004, "3.5090850185709646": 0.4270000000000003}, "112760000": {"0.0005361793232163189": 0.5770000000000004, "3.5090850185709646": 0.4230000000000003}, "112770000": {"0.0005361793232163189": 0.5770000000000004, "3.5090850185709646": 0.4230000000000003}, "112780000": {"0.0005361793232163189": 0.5780000000000004, "3.5090850185709646": 0.4220000000000003}, "112790000": {"0.0005361793232163189": 0.5830000000000004, "3.5090850185709646": 0.4170000000000003}, "112800000": {"0.0005361793232163189": 0.5810000000000004, "3.5090850185709646": 0.4190000000000003}, "112810000": {"0.0005361793232163189": 0.5750000000000004, "3.5090850185709646": 0.4250000000000003}, "112820000": {"0.0005361793232163189": 0.5770000000000004, "3.5090850185709646": 0.4230000000000003}, "112830000": {"0.0005361793232163189": 0.5800000000000004, "3.5090850185709646": 0.4200000000000003}, "112840000": {"0.0005361793232163189": 0.5800000000000004, "3.5090850185709646": 0.4200000000000003}, "112850000": {"0.0005361793232163189": 0.5780000000000004, "3.5090850185709646": 0.4210000000000003, "0.05968831231842512": 0.001}, "112860000": {"0.0005361793232163189": 0.5780000000000004, "3.5090850185709646": 0.4220000000000003}, "112870000": {"0.0005361793232163189": 0.5760000000000004, "3.5090850185709646": 0.4190000000000003, "3.542419173200245": 0.005}, "112880000": {"0.0005361793232163189": 0.5760000000000004, "3.5090850185709646": 0.4240000000000003}, "112890000": {"0.0005361793232163189": 0.5800000000000004, "3.5090850185709646": 0.4200000000000003}, "112900000": {"0.0005361793232163189": 0.5790000000000004, "3.5090850185709646": 0.4210000000000003}, "112910000": {"0.0005361793232163189": 0.5770000000000004, "3.5090850185709646": 0.4210000000000003, "0.032761557544564085": 0.002}, "112920000": {"0.0005361793232163189": 0.5830000000000004, "3.5090850185709646": 0.4170000000000003}, "112930000": {"0.0005361793232163189": 0.5760000000000004, "3.5090850185709646": 0.4240000000000003}, "112940000": {"0.0005361793232163189": 0.5770000000000004, "3.5090850185709646": 0.4230000000000003}, "112950000": {"0.0005361793232163189": 0.5800000000000004, "3.5090850185709646": 0.4200000000000003}, "112960000": {"0.0005361793232163189": 0.5780000000000004, "3.5090850185709646": 0.4220000000000003}, "112970000": {"0.0005361793232163189": 0.5760000000000004, "3.5090850185709646": 0.4240000000000003}, "112980000": {"0.0005361793232163189": 0.5800000000000004, "3.5090850185709646": 0.4200000000000003}, "112990000": {"0.0005361793232163189": 0.5740000000000004, "3.5090850185709646": 0.4260000000000003}, "113000000": {"0.0005361793232163189": 0.5790000000000004, "3.5090850185709646": 0.4210000000000003}, "113010000": {"0.0005361793232163189": 0.5780000000000004, "3.5090850185709646": 0.4220000000000003}, "113020000": {"0.0005361793232163189": 0.5720000000000004, "3.5090850185709646": 0.4280000000000003}, "113030000": {"0.0005361793232163189": 0.5760000000000004, "3.5090850185709646": 0.4240000000000003}, "113040000": {"0.0005361793232163189": 0.5760000000000004, "3.5090850185709646": 0.4200000000000003, "0.039586960668402095": 0.004}, "113050000": {"0.0005361793232163189": 0.5800000000000004, "3.5090850185709646": 0.4200000000000003}, "113060000": {"0.0005361793232163189": 0.5790000000000004, "3.5090850185709646": 0.4210000000000003}, "113070000": {"0.0005361793232163189": 0.5790000000000004, "3.5090850185709646": 0.4210000000000003}, "113080000": {"0.0005361793232163189": 0.5770000000000004, "3.5090850185709646": 0.4230000000000003}, "113090000": {"0.0005361793232163189": 0.5740000000000004, "3.5090850185709646": 0.4260000000000003}, "113100000": {"0.0005361793232163189": 0.5820000000000004, "3.5090850185709646": 0.4180000000000003}, "113110000": {"0.0005361793232163189": 0.5740000000000004, "3.5090850185709646": 0.4260000000000003}, "113120000": {"0.0005361793232163189": 0.5800000000000004, "3.5090850185709646": 0.4200000000000003}, "113130000": {"0.0005361793232163189": 0.5760000000000004, "3.5090850185709646": 0.4190000000000003, "3.5505846282948434": 0.005}, "113140000": {"0.0005361793232163189": 0.5760000000000004, "3.5090850185709646": 0.4240000000000003}, "113150000": {"0.0005361793232163189": 0.5790000000000004, "3.5090850185709646": 0.4190000000000003, "0.007243078170501795": 0.002}, "113160000": {"0.0005361793232163189": 0.5700000000000004, "3.5090850185709646": 0.4300000000000003}, "113170000": {"0.0005361793232163189": 0.5800000000000004, "3.5090850185709646": 0.4200000000000003}, "113180000": {"0.0005361793232163189": 0.5720000000000004, "3.5090850185709646": 0.4280000000000003}, "113190000": {"0.0005361793232163189": 0.5740000000000004, "3.5090850185709646": 0.4260000000000003}, "113200000": {"0.0005361793232163189": 0.5810000000000004, "3.5090850185709646": 0.4190000000000003}, "113210000": {"0.0005361793232163189": 0.5790000000000004, "3.5090850185709646": 0.4210000000000003}, "113220000": {"0.0005361793232163189": 0.5790000000000004, "3.5090850185709646": 0.4210000000000003}, "113230000": {"0.0005361793232163189": 0.5770000000000004, "3.5090850185709646": 0.4230000000000003}, "113240000": {"0.0005361793232163189": 0.5800000000000004, "3.5090850185709646": 0.4200000000000003}, "113250000": {"0.0005361793232163189": 0.5750000000000004, "3.5090850185709646": 0.4250000000000003}, "113260000": {"0.0005361793232163189": 0.5740000000000004, "3.5090850185709646": 0.4260000000000003}, "113270000": {"0.0005361793232163189": 0.5770000000000004, "3.5090850185709646": 0.4230000000000003}, "113280000": {"0.0005361793232163189": 0.5760000000000004, "3.5090850185709646": 0.4230000000000003, "0.013037204456822172": 0.001}, "113290000": {"0.0005361793232163189": 0.5800000000000004, "3.5090850185709646": 0.4200000000000003}, "113300000": {"0.0005361793232163189": 0.5740000000000004, "3.5090850185709646": 0.4260000000000003}, "113310000": {"0.0005361793232163189": 0.5810000000000004, "3.5090850185709646": 0.4190000000000003}, "113320000": {"0.0005361793232163189": 0.5820000000000004, "3.5090850185709646": 0.4180000000000003}, "113330000": {"0.0005361793232163189": 0.5760000000000004, "3.5090850185709646": 0.4240000000000003}, "113340000": {"0.0005361793232163189": 0.5840000000000004, "3.5090850185709646": 0.4160000000000003}, "113350000": {"0.0005361793232163189": 0.5730000000000004, "3.5090850185709646": 0.4270000000000003}, "113360000": {"0.0005361793232163189": 0.5780000000000004, "3.5090850185709646": 0.4220000000000003}, "113370000": {"0.0005361793232163189": 0.5760000000000004, "3.5090850185709646": 0.4240000000000003}, "113380000": {"0.0005361793232163189": 0.5810000000000004, "3.5090850185709646": 0.4190000000000003}, "113390000": {"0.0005361793232163189": 0.5740000000000004, "3.5090850185709646": 0.4240000000000003, "0.035763116615938825": 0.002}, "113400000": {"0.0005361793232163189": 0.5790000000000004, "3.5090850185709646": 0.4200000000000003, "3.4994413149549284": 0.001}, "113410000": {"0.0005361793232163189": 0.5820000000000004, "3.5090850185709646": 0.4170000000000003, "3.4994413149549284": 0.001}, "113420000": {"0.0005361793232163189": 0.5790000000000004, "3.5090850185709646": 0.4210000000000003}, "113430000": {"0.0005361793232163189": 0.5750000000000004, "3.5090850185709646": 0.4250000000000003}, "113440000": {"0.0005361793232163189": 0.5750000000000004, "3.5090850185709646": 0.4250000000000003}, "113450000": {"0.0005361793232163189": 0.5780000000000004, "3.5090850185709646": 0.4220000000000003}, "113460000": {"0.0005361793232163189": 0.5770000000000004, "3.5090850185709646": 0.4220000000000003, "3.5331233350359725": 0.001}, "113470000": {"0.0005361793232163189": 0.5810000000000004, "3.5090850185709646": 0.4190000000000003}, "113480000": {"0.0005361793232163189": 0.5770000000000004, "3.5090850185709646": 0.4230000000000003}, "113490000": {"0.0005361793232163189": 0.5750000000000004, "3.5090850185709646": 0.4250000000000003}, "113500000": {"0.0005361793232163189": 0.5750000000000004, "3.5090850185709646": 0.4180000000000003, "0.02783903150246085": 0.007}, "113510000": {"0.0005361793232163189": 0.5740000000000004, "3.5090850185709646": 0.4260000000000003}, "113520000": {"0.0005361793232163189": 0.5770000000000004, "3.5090850185709646": 0.4230000000000003}, "113530000": {"0.0005361793232163189": 0.5720000000000004, "3.5090850185709646": 0.4280000000000003}, "113540000": {"0.0005361793232163189": 0.5790000000000004, "3.5090850185709646": 0.4210000000000003}, "113550000": {"0.0005361793232163189": 0.5760000000000004, "3.5090850185709646": 0.4210000000000003, "3.5415610381221": 0.002, "0.06133867282079361": 0.001}, "113560000": {"0.0005361793232163189": 0.5730000000000004, "3.5090850185709646": 0.4270000000000003}, "113570000": {"0.0005361793232163189": 0.5740000000000004, "3.5090850185709646": 0.4260000000000003}, "113580000": {"0.0005361793232163189": 0.5800000000000004, "3.5090850185709646": 0.4200000000000003}, "113590000": {"0.0005361793232163189": 0.5790000000000004, "3.5090850185709646": 0.4210000000000003}, "113600000": {"0.0005361793232163189": 0.5730000000000004, "3.5090850185709646": 0.4240000000000003, "0.036236529421716075": 0.003}, "113610000": {"0.0005361793232163189": 0.5790000000000004, "3.5090850185709646": 0.4210000000000003}, "113620000": {"0.0005361793232163189": 0.5790000000000004, "3.5090850185709646": 0.4210000000000003}, "113630000": {"0.0005361793232163189": 0.5770000000000004, "3.5090850185709646": 0.4230000000000003}, "113640000": {"0.0005361793232163189": 0.5720000000000004, "3.5090850185709646": 0.4280000000000003}, "113650000": {"0.0005361793232163189": 0.5760000000000004, "3.5090850185709646": 0.4240000000000003}, "113660000": {"0.0005361793232163189": 0.5770000000000004, "3.5090850185709646": 0.4190000000000003, "3.4639278369580944": 0.004}, "113670000": {"0.0005361793232163189": 0.5750000000000004, "3.5090850185709646": 0.4120000000000003, "3.4639278369580944": 0.013000000000000005}, "113680000": {"0.0005361793232163189": 0.5760000000000004, "3.5090850185709646": 0.4060000000000003, "3.4639278369580944": 0.01800000000000001}, "113690000": {"0.0005361793232163189": 0.5730000000000004, "3.5090850185709646": 0.4080000000000003, "3.4639278369580944": 0.01900000000000001}, "113700000": {"0.0005361793232163189": 0.5820000000000004, "3.5090850185709646": 0.4180000000000003}, "113710000": {"0.0005361793232163189": 0.5860000000000004, "3.5090850185709646": 0.4140000000000003}, "113720000": {"0.0005361793232163189": 0.5780000000000004, "3.5090850185709646": 0.4220000000000003}, "113730000": {"0.0005361793232163189": 0.5750000000000004, "3.5090850185709646": 0.4160000000000003, "3.55509476200443": 0.009000000000000001}, "113740000": {"0.0005361793232163189": 0.5800000000000004, "3.5090850185709646": 0.4200000000000003}, "113750000": {"0.0005361793232163189": 0.5770000000000004, "3.5090850185709646": 0.3830000000000003, "3.537685710523475": 0.04000000000000003}, "113760000": {"0.0005361793232163189": 0.5750000000000004, "3.5090850185709646": 0.4000000000000003, "3.537685710523475": 0.025000000000000015}, "113770000": {"0.0005361793232163189": 0.5750000000000004, "3.5090850185709646": 0.4180000000000003, "3.537685710523475": 0.006, "3.456906217466239": 0.001}, "113780000": {"0.0005361793232163189": 0.5780000000000004, "3.5090850185709646": 0.4220000000000003}, "113790000": {"0.0005361793232163189": 0.5760000000000004, "3.5090850185709646": 0.4180000000000003, "0.016819615983015568": 0.006}, "113800000": {"0.0005361793232163189": 0.5730000000000004, "3.5090850185709646": 0.4270000000000003}, "113810000": {"0.0005361793232163189": 0.5820000000000004, "3.5090850185709646": 0.4180000000000003}, "113820000": {"0.0005361793232163189": 0.5790000000000004, "3.5090850185709646": 0.4210000000000003}, "113830000": {"0.0005361793232163189": 0.5800000000000004, "3.5090850185709646": 0.4200000000000003}, "113840000": {"0.0005361793232163189": 0.5750000000000004, "3.5090850185709646": 0.4240000000000003, "0.133635042425769": 0.001}, "113850000": {"0.0005361793232163189": 0.5740000000000004, "3.5090850185709646": 0.4260000000000003}, "113860000": {"0.0005361793232163189": 0.5830000000000004, "3.5090850185709646": 0.4170000000000003}, "113870000": {"0.0005361793232163189": 0.5760000000000004, "3.5090850185709646": 0.4240000000000003}, "113880000": {"0.0005361793232163189": 0.5760000000000004, "3.5090850185709646": 0.4240000000000003}, "113890000": {"0.0005361793232163189": 0.5800000000000004, "3.5090850185709646": 0.4190000000000003, "3.572364009281665": 0.001}, "113900000": {"0.0005361793232163189": 0.5750000000000004, "3.5090850185709646": 0.4250000000000003}, "113910000": {"0.0005361793232163189": 0.5750000000000004, "3.5090850185709646": 0.4220000000000003, "0.010217593344392132": 0.003}, "113920000": {"0.0005361793232163189": 0.5780000000000004, "3.5090850185709646": 0.4210000000000003, "3.555155047713062": 0.001}, "113930000": {"0.0005361793232163189": 0.5800000000000004, "3.5090850185709646": 0.4200000000000003}, "113940000": {"0.0005361793232163189": 0.5770000000000004, "3.5090850185709646": 0.4220000000000003, "0.03288029969956189": 0.001}, "113950000": {"0.0005361793232163189": 0.5740000000000004, "3.5090850185709646": 0.4260000000000003}, "113960000": {"0.0005361793232163189": 0.5770000000000004, "3.5090850185709646": 0.4230000000000003}, "113970000": {"0.0005361793232163189": 0.5740000000000004, "3.5090850185709646": 0.4260000000000003}, "113980000": {"0.0005361793232163189": 0.5760000000000004, "3.5090850185709646": 0.4240000000000003}, "113990000": {"0.0005361793232163189": 0.5770000000000004, "3.5090850185709646": 0.4230000000000003}, "114000000": {"0.0005361793232163189": 0.5760000000000004, "3.5090850185709646": 0.4240000000000003}, "114010000": {"0.0005361793232163189": 0.5760000000000004, "3.5090850185709646": 0.4240000000000003}, "114020000": {"0.0005361793232163189": 0.5780000000000004, "3.5090850185709646": 0.4220000000000003}, "114030000": {"0.0005361793232163189": 0.5790000000000004, "3.5090850185709646": 0.4210000000000003}, "114040000": {"0.0005361793232163189": 0.5790000000000004, "3.5090850185709646": 0.4210000000000003}, "114050000": {"0.0005361793232163189": 0.5740000000000004, "3.5090850185709646": 0.4240000000000003, "0.059232877608329855": 0.002}, "114060000": {"0.0005361793232163189": 0.5790000000000004, "3.5090850185709646": 0.4210000000000003}, "114070000": {"0.0005361793232163189": 0.5760000000000004, "3.5090850185709646": 0.4240000000000003}, "114080000": {"0.0005361793232163189": 0.5810000000000004, "3.5090850185709646": 0.4050000000000003, "3.572524802487104": 0.014000000000000005}, "114090000": {"0.0005361793232163189": 0.5820000000000004, "3.5090850185709646": 0.4160000000000003, "3.572524802487104": 0.002}, "114100000": {"0.0005361793232163189": 0.5740000000000004, "3.5090850185709646": 0.4260000000000003}, "114110000": {"0.0005361793232163189": 0.5740000000000004, "3.5090850185709646": 0.4260000000000003}, "114120000": {"0.0005361793232163189": 0.5780000000000004, "3.5090850185709646": 0.4220000000000003}, "114130000": {"0.0005361793232163189": 0.5760000000000004, "3.5090850185709646": 0.4230000000000003, "3.4139416287144155": 0.001}, "114140000": {"0.0005361793232163189": 0.5820000000000004, "3.5090850185709646": 0.4180000000000003}, "114150000": {"0.0005361793232163189": 0.5770000000000004, "3.5090850185709646": 0.4230000000000003}, "114160000": {"0.0005361793232163189": 0.5720000000000004, "3.5090850185709646": 0.4280000000000003}, "114170000": {"0.0005361793232163189": 0.5740000000000004, "3.5090850185709646": 0.4260000000000003}, "114180000": {"0.0005361793232163189": 0.5780000000000004, "3.5090850185709646": 0.4220000000000003}, "114190000": {"0.0005361793232163189": 0.5820000000000004, "3.5090850185709646": 0.4180000000000003}, "114200000": {"0.0005361793232163189": 0.5810000000000004, "3.5090850185709646": 0.4190000000000003}, "114210000": {"0.0005361793232163189": 0.5760000000000004, "3.5090850185709646": 0.4240000000000003}, "114220000": {"0.0005361793232163189": 0.5740000000000004, "3.5090850185709646": 0.4260000000000003}, "114230000": {"0.0005361793232163189": 0.5800000000000004, "3.5090850185709646": 0.4200000000000003}, "114240000": {"0.0005361793232163189": 0.5800000000000004, "3.5090850185709646": 0.4200000000000003}, "114250000": {"0.0005361793232163189": 0.5810000000000004, "3.5090850185709646": 0.4190000000000003}, "114260000": {"0.0005361793232163189": 0.5740000000000004, "3.5090850185709646": 0.4260000000000003}, "114270000": {"0.0005361793232163189": 0.5800000000000004, "3.5090850185709646": 0.4200000000000003}, "114280000": {"0.0005361793232163189": 0.5760000000000004, "3.5090850185709646": 0.4240000000000003}, "114290000": {"0.0005361793232163189": 0.5820000000000004, "3.5090850185709646": 0.4180000000000003}, "114300000": {"0.0005361793232163189": 0.5800000000000004, "3.5090850185709646": 0.4200000000000003}, "114310000": {"0.0005361793232163189": 0.5840000000000004, "3.5090850185709646": 0.4160000000000003}, "114320000": {"0.0005361793232163189": 0.5800000000000004, "3.5090850185709646": 0.4200000000000003}, "114330000": {"0.0005361793232163189": 0.5760000000000004, "3.5090850185709646": 0.4240000000000003}, "114340000": {"0.0005361793232163189": 0.5740000000000004, "3.5090850185709646": 0.4260000000000003}, "114350000": {"0.0005361793232163189": 0.5740000000000004, "3.5090850185709646": 0.4260000000000003}, "114360000": {"0.0005361793232163189": 0.5790000000000004, "3.5090850185709646": 0.4210000000000003}, "114370000": {"0.0005361793232163189": 0.5720000000000004, "3.5090850185709646": 0.4280000000000003}, "114380000": {"0.0005361793232163189": 0.5770000000000004, "3.5090850185709646": 0.4220000000000003, "0.012454141905220236": 0.001}, "114390000": {"0.0005361793232163189": 0.5760000000000004, "3.5090850185709646": 0.4240000000000003}, "114400000": {"0.0005361793232163189": 0.5820000000000004, "3.5090850185709646": 0.4180000000000003}, "114410000": {"0.0005361793232163189": 0.5780000000000004, "3.5090850185709646": 0.4200000000000003, "0.0647164961392857": 0.002}, "114420000": {"0.0005361793232163189": 0.5740000000000004, "3.5090850185709646": 0.4260000000000003}, "114430000": {"0.0005361793232163189": 0.5770000000000004, "3.5090850185709646": 0.4230000000000003}, "114440000": {"0.0005361793232163189": 0.5750000000000004, "3.5090850185709646": 0.4250000000000003}, "114450000": {"0.0005361793232163189": 0.5770000000000004, "3.5090850185709646": 0.4230000000000003}, "114460000": {"0.0005361793232163189": 0.5800000000000004, "3.5090850185709646": 0.4200000000000003}, "114470000": {"0.0005361793232163189": 0.5700000000000004, "3.5090850185709646": 0.4300000000000003}, "114480000": {"0.0005361793232163189": 0.5780000000000004, "3.5090850185709646": 0.4220000000000003}, "114490000": {"0.0005361793232163189": 0.5770000000000004, "3.5090850185709646": 0.4230000000000003}, "114500000": {"0.0005361793232163189": 0.5760000000000004, "3.5090850185709646": 0.4230000000000003, "0.00572772096577954": 0.001}, "114510000": {"0.0005361793232163189": 0.5790000000000004, "3.5090850185709646": 0.4210000000000003}, "114520000": {"0.0005361793232163189": 0.5760000000000004, "3.5090850185709646": 0.4240000000000003}, "114530000": {"0.0005361793232163189": 0.5800000000000004, "3.5090850185709646": 0.4180000000000003, "0.058107423479375586": 0.001, "3.5264749275896845": 0.001}, "114540000": {"0.0005361793232163189": 0.5700000000000004, "3.5090850185709646": 0.4240000000000003, "0.009013116333886188": 0.006}, "114550000": {"0.0005361793232163189": 0.5710000000000004, "3.5090850185709646": 0.4210000000000003, "0.009013116333886188": 0.007, "3.4765780657521805": 0.001}, "114560000": {"0.0005361793232163189": 0.5750000000000004, "3.5090850185709646": 0.4250000000000003}, "114570000": {"0.0005361793232163189": 0.5720000000000004, "3.5090850185709646": 0.4270000000000003, "0.01009293470324121": 0.001}, "114580000": {"0.0005361793232163189": 0.5800000000000004, "3.5090850185709646": 0.4200000000000003}, "114590000": {"0.0005361793232163189": 0.5770000000000004, "3.5090850185709646": 0.4230000000000003}, "114600000": {"0.0005361793232163189": 0.5730000000000004, "3.5090850185709646": 0.4270000000000003}, "114610000": {"0.0005361793232163189": 0.5800000000000004, "3.5090850185709646": 0.4200000000000003}, "114620000": {"0.0005361793232163189": 0.5800000000000004, "3.5090850185709646": 0.4200000000000003}, "114630000": {"0.0005361793232163189": 0.5760000000000004, "3.5090850185709646": 0.4240000000000003}, "114640000": {"0.0005361793232163189": 0.5710000000000004, "3.5090850185709646": 0.4280000000000003, "0.0456189360026322": 0.001}, "114650000": {"0.0005361793232163189": 0.5770000000000004, "3.5090850185709646": 0.4230000000000003}, "114660000": {"0.0005361793232163189": 0.5820000000000004, "3.5090850185709646": 0.4180000000000003}, "114670000": {"0.0005361793232163189": 0.5780000000000004, "3.5090850185709646": 0.4220000000000003}, "114680000": {"0.0005361793232163189": 0.5780000000000004, "3.5090850185709646": 0.4220000000000003}, "114690000": {"0.0005361793232163189": 0.5760000000000004, "3.5090850185709646": 0.4240000000000003}, "114700000": {"0.0005361793232163189": 0.5810000000000004, "3.5090850185709646": 0.4190000000000003}, "114710000": {"0.0005361793232163189": 0.5800000000000004, "3.5090850185709646": 0.4200000000000003}, "114720000": {"0.0005361793232163189": 0.5780000000000004, "3.5090850185709646": 0.4220000000000003}, "114730000": {"0.0005361793232163189": 0.5820000000000004, "3.5090850185709646": 0.4180000000000003}, "114740000": {"0.0005361793232163189": 0.5750000000000004, "3.5090850185709646": 0.4240000000000003, "0.02930745030642211": 0.001}, "114750000": {"0.0005361793232163189": 0.5770000000000004, "3.5090850185709646": 0.4220000000000003, "3.5308247734486056": 0.001}, "114760000": {"0.0005361793232163189": 0.5810000000000004, "3.5090850185709646": 0.4190000000000003}, "114770000": {"0.0005361793232163189": 0.5790000000000004, "3.5090850185709646": 0.4210000000000003}, "114780000": {"0.0005361793232163189": 0.5750000000000004, "3.5090850185709646": 0.4140000000000003, "3.523334822593004": 0.011000000000000003}, "114790000": {"0.0005361793232163189": 0.5750000000000004, "3.5090850185709646": 0.4220000000000003, "3.523334822593004": 0.001, "3.562768720138336": 0.002}, "114800000": {"0.0005361793232163189": 0.5760000000000004, "3.5090850185709646": 0.4240000000000003}, "114810000": {"0.0005361793232163189": 0.5660000000000004, "3.5090850185709646": 0.43300000000000033, "3.5011518310041962": 0.001}, "114820000": {"0.0005361793232163189": 0.5780000000000004, "3.5090850185709646": 0.4220000000000003}, "114830000": {"0.0005361793232163189": 0.5770000000000004, "3.5090850185709646": 0.4230000000000003}, "114840000": {"0.0005361793232163189": 0.5770000000000004, "3.5090850185709646": 0.4230000000000003}, "114850000": {"0.0005361793232163189": 0.5790000000000004, "3.5090850185709646": 0.4210000000000003}, "114860000": {"0.0005361793232163189": 0.5780000000000004, "3.5090850185709646": 0.4220000000000003}, "114870000": {"0.0005361793232163189": 0.5780000000000004, "3.5090850185709646": 0.4220000000000003}, "114880000": {"0.0005361793232163189": 0.5780000000000004, "3.5090850185709646": 0.4220000000000003}, "114890000": {"0.0005361793232163189": 0.5760000000000004, "3.5090850185709646": 0.4240000000000003}, "114900000": {"0.0005361793232163189": 0.5740000000000004, "3.5090850185709646": 0.4260000000000003}, "114910000": {"0.0005361793232163189": 0.5750000000000004, "3.5090850185709646": 0.4250000000000003}, "114920000": {"0.0005361793232163189": 0.5720000000000004, "3.5090850185709646": 0.4280000000000003}, "114930000": {"0.0005361793232163189": 0.5780000000000004, "3.5090850185709646": 0.4220000000000003}, "114940000": {"0.0005361793232163189": 0.5810000000000004, "3.5090850185709646": 0.4190000000000003}, "114950000": {"0.0005361793232163189": 0.5780000000000004, "3.5090850185709646": 0.4220000000000003}, "114960000": {"0.0005361793232163189": 0.5810000000000004, "3.5090850185709646": 0.4190000000000003}, "114970000": {"0.0005361793232163189": 0.5760000000000004, "3.5090850185709646": 0.4240000000000003}, "114980000": {"0.0005361793232163189": 0.5740000000000004, "3.5090850185709646": 0.4260000000000003}, "114990000": {"0.0005361793232163189": 0.5750000000000004, "3.5090850185709646": 0.4230000000000003, "0.05610811753973698": 0.002}, "115000000": {"0.0005361793232163189": 0.5780000000000004, "3.5090850185709646": 0.4220000000000003}, "115010000": {"0.0005361793232163189": 0.5800000000000004, "3.5090850185709646": 0.4200000000000003}, "115020000": {"0.0005361793232163189": 0.5770000000000004, "3.5090850185709646": 0.4200000000000003, "0.019649496182887527": 0.003}, "115030000": {"0.0005361793232163189": 0.5800000000000004, "3.5090850185709646": 0.4200000000000003}, "115040000": {"0.0005361793232163189": 0.5780000000000004, "3.5090850185709646": 0.4220000000000003}, "115050000": {"0.0005361793232163189": 0.5730000000000004, "3.5090850185709646": 0.4270000000000003}, "115060000": {"0.0005361793232163189": 0.5770000000000004, "3.5090850185709646": 0.4230000000000003}, "115070000": {"0.0005361793232163189": 0.5730000000000004, "3.5090850185709646": 0.4240000000000003, "0.00612907307606687": 0.003}, "115080000": {"0.0005361793232163189": 0.5780000000000004, "3.5090850185709646": 0.4220000000000003}, "115090000": {"0.0005361793232163189": 0.5780000000000004, "3.5090850185709646": 0.4200000000000003, "0.10680383368348072": 0.002}, "115100000": {"0.0005361793232163189": 0.5770000000000004, "3.5090850185709646": 0.4220000000000003, "0.008212683819023564": 0.001}, "115110000": {"0.0005361793232163189": 0.5760000000000004, "3.5090850185709646": 0.4230000000000003, "3.515123648751459": 0.001}, "115120000": {"0.0005361793232163189": 0.5780000000000004, "3.5090850185709646": 0.4220000000000003}, "115130000": {"0.0005361793232163189": 0.5780000000000004, "3.5090850185709646": 0.4220000000000003}, "115140000": {"0.0005361793232163189": 0.5780000000000004, "3.5090850185709646": 0.4210000000000003, "3.5427531265913585": 0.001}, "115150000": {"0.0005361793232163189": 0.5760000000000004, "3.5090850185709646": 0.4240000000000003}, "115160000": {"0.0005361793232163189": 0.5750000000000004, "3.5090850185709646": 0.4250000000000003}, "115170000": {"0.0005361793232163189": 0.5760000000000004, "3.5090850185709646": 0.4240000000000003}, "115180000": {"0.0005361793232163189": 0.5800000000000004, "3.5090850185709646": 0.4200000000000003}, "115190000": {"0.0005361793232163189": 0.5820000000000004, "3.5090850185709646": 0.4180000000000003}, "115200000": {"0.0005361793232163189": 0.5740000000000004, "3.5090850185709646": 0.4250000000000003, "0.006624335225664212": 0.001}, "115210000": {"0.0005361793232163189": 0.5750000000000004, "3.5090850185709646": 0.4250000000000003}, "115220000": {"0.0005361793232163189": 0.5680000000000004, "3.5090850185709646": 0.4250000000000003, "0.0513167882359131": 0.007}, "115230000": {"0.0005361793232163189": 0.5750000000000004, "3.5090850185709646": 0.4250000000000003}, "115240000": {"0.0005361793232163189": 0.5760000000000004, "3.5090850185709646": 0.4240000000000003}, "115250000": {"0.0005361793232163189": 0.5790000000000004, "3.5090850185709646": 0.4210000000000003}, "115260000": {"0.0005361793232163189": 0.5820000000000004, "3.5090850185709646": 0.4180000000000003}, "115270000": {"0.0005361793232163189": 0.5740000000000004, "3.5090850185709646": 0.4260000000000003}, "115280000": {"0.0005361793232163189": 0.5800000000000004, "3.5090850185709646": 0.4200000000000003}, "115290000": {"0.0005361793232163189": 0.5770000000000004, "3.5090850185709646": 0.4230000000000003}, "115300000": {"0.0005361793232163189": 0.5730000000000004, "3.5090850185709646": 0.4270000000000003}, "115310000": {"0.0005361793232163189": 0.5780000000000004, "3.5090850185709646": 0.4220000000000003}, "115320000": {"0.0005361793232163189": 0.5790000000000004, "3.5090850185709646": 0.4210000000000003}, "115330000": {"0.0005361793232163189": 0.5770000000000004, "3.5090850185709646": 0.4220000000000003, "0.08211485159475": 0.001}, "115340000": {"0.0005361793232163189": 0.5720000000000004, "3.5090850185709646": 0.4280000000000003}, "115350000": {"0.0005361793232163189": 0.5750000000000004, "3.5090850185709646": 0.4250000000000003}, "115360000": {"0.0005361793232163189": 0.5780000000000004, "3.5090850185709646": 0.4220000000000003}, "115370000": {"0.0005361793232163189": 0.5780000000000004, "3.5090850185709646": 0.4220000000000003}, "115380000": {"0.0005361793232163189": 0.5780000000000004, "3.5090850185709646": 0.4210000000000003, "3.515925383541733": 0.001}, "115390000": {"0.0005361793232163189": 0.5780000000000004, "3.5090850185709646": 0.4220000000000003}, "115400000": {"0.0005361793232163189": 0.5790000000000004, "3.5090850185709646": 0.4210000000000003}, "115410000": {"0.0005361793232163189": 0.5830000000000004, "3.5090850185709646": 0.4140000000000003, "3.5840543876603075": 0.003}, "115420000": {"0.0005361793232163189": 0.5790000000000004, "3.5090850185709646": 0.4170000000000003, "3.5840543876603075": 0.004}, "115430000": {"0.0005361793232163189": 0.5750000000000004, "3.5090850185709646": 0.4050000000000003, "3.5840543876603075": 0.02000000000000001}, "115440000": {"0.0005361793232163189": 0.5750000000000004, "3.5090850185709646": 0.3940000000000003, "3.5840543876603075": 0.03100000000000002}, "115450000": {"0.0005361793232163189": 0.5820000000000004, "3.5090850185709646": 0.35600000000000026, "3.5840543876603075": 0.06200000000000004}, "115460000": {"0.0005361793232163189": 0.5800000000000004, "3.5090850185709646": 0.2830000000000002, "3.5840543876603075": 0.1370000000000001}, "115470000": {"0.0005361793232163189": 0.5750000000000004, "3.5090850185709646": 0.24000000000000016, "3.5840543876603075": 0.18300000000000013, "3.5533125549534783": 0.002}, "115480000": {"0.0005361793232163189": 0.5820000000000004, "3.5090850185709646": 0.2890000000000002, "3.5840543876603075": 0.1290000000000001}, "115490000": {"0.0005361793232163189": 0.5780000000000004, "3.5090850185709646": 0.35800000000000026, "3.5840543876603075": 0.06400000000000003}, "115500000": {"0.0005361793232163189": 0.5750000000000004, "3.5090850185709646": 0.36900000000000027, "3.5840543876603075": 0.05500000000000002, "0.0147479007140039": 0.001}, "115510000": {"0.0005361793232163189": 0.5800000000000004, "3.5090850185709646": 0.3870000000000003, "3.5840543876603075": 0.033}, "115520000": {"0.0005361793232163189": 0.5740000000000004, "3.5090850185709646": 0.4200000000000003, "3.5840543876603075": 0.005999999999999979}, "115530000": {"0.0005361793232163189": 0.5750000000000004, "3.5090850185709646": 0.4250000000000003}, "115540000": {"0.0005361793232163189": 0.5780000000000004, "3.5090850185709646": 0.4220000000000003}, "115550000": {"0.0005361793232163189": 0.5790000000000004, "3.5090850185709646": 0.4210000000000003}, "115560000": {"0.0005361793232163189": 0.5760000000000004, "3.5090850185709646": 0.4240000000000003}, "115570000": {"0.0005361793232163189": 0.5790000000000004, "3.5090850185709646": 0.4210000000000003}, "115580000": {"0.0005361793232163189": 0.5710000000000004, "3.5090850185709646": 0.4290000000000003}, "115590000": {"0.0005361793232163189": 0.5780000000000004, "3.5090850185709646": 0.4220000000000003}, "115600000": {"0.0005361793232163189": 0.5750000000000004, "3.5090850185709646": 0.4250000000000003}, "115610000": {"0.0005361793232163189": 0.5470000000000004, "3.5090850185709646": 0.4200000000000003, "0.004539003511088105": 0.03300000000000002}, "115620000": {"0.0005361793232163189": 0.5560000000000004, "3.5090850185709646": 0.4270000000000003, "0.004539003511088105": 0.017000000000000008}, "115630000": {"0.0005361793232163189": 0.5770000000000004, "3.5090850185709646": 0.4190000000000003, "0.004539003511088105": 0.004}, "115640000": {"0.0005361793232163189": 0.5770000000000004, "3.5090850185709646": 0.4220000000000003, "0.004539003511088105": 0.001}, "115650000": {"0.0005361793232163189": 0.5800000000000004, "3.5090850185709646": 0.4200000000000003}, "115660000": {"0.0005361793232163189": 0.5800000000000004, "3.5090850185709646": 0.4200000000000003}, "115670000": {"0.0005361793232163189": 0.5780000000000004, "3.5090850185709646": 0.4220000000000003}, "115680000": {"0.0005361793232163189": 0.5810000000000004, "3.5090850185709646": 0.4170000000000003, "3.4658855060587146": 0.002}, "115690000": {"0.0005361793232163189": 0.5790000000000004, "3.5090850185709646": 0.4210000000000003}, "115700000": {"0.0005361793232163189": 0.5770000000000004, "3.5090850185709646": 0.4230000000000003}, "115710000": {"0.0005361793232163189": 0.5800000000000004, "3.5090850185709646": 0.4190000000000003, "0.05615716630402006": 0.001}, "115720000": {"0.0005361793232163189": 0.5770000000000004, "3.5090850185709646": 0.4230000000000003}, "115730000": {"0.0005361793232163189": 0.5780000000000004, "3.5090850185709646": 0.4220000000000003}, "115740000": {"0.0005361793232163189": 0.5780000000000004, "3.5090850185709646": 0.4220000000000003}, "115750000": {"0.0005361793232163189": 0.5740000000000004, "3.5090850185709646": 0.4220000000000003, "0.023812671645182776": 0.002, "0.08036815354601992": 0.002}, "115760000": {"0.0005361793232163189": 0.5790000000000004, "3.5090850185709646": 0.4210000000000003}, "115770000": {"0.0005361793232163189": 0.5790000000000004, "3.5090850185709646": 0.4210000000000003}, "115780000": {"0.0005361793232163189": 0.5760000000000004, "3.5090850185709646": 0.4240000000000003}, "115790000": {"0.0005361793232163189": 0.5790000000000004, "3.5090850185709646": 0.4210000000000003}, "115800000": {"0.0005361793232163189": 0.5810000000000004, "3.5090850185709646": 0.4190000000000003}, "115810000": {"0.0005361793232163189": 0.5760000000000004, "3.5090850185709646": 0.4230000000000003, "0.037261074312779446": 0.001}, "115820000": {"0.0005361793232163189": 0.5780000000000004, "3.5090850185709646": 0.4220000000000003}, "115830000": {"0.0005361793232163189": 0.5750000000000004, "3.5090850185709646": 0.4250000000000003}, "115840000": {"0.0005361793232163189": 0.5740000000000004, "3.5090850185709646": 0.4260000000000003}, "115850000": {"0.0005361793232163189": 0.5740000000000004, "3.5090850185709646": 0.4260000000000003}, "115860000": {"0.0005361793232163189": 0.5720000000000004, "3.5090850185709646": 0.4280000000000003}, "115870000": {"0.0005361793232163189": 0.5730000000000004, "3.5090850185709646": 0.4270000000000003}, "115880000": {"0.0005361793232163189": 0.5720000000000004, "3.5090850185709646": 0.4270000000000003, "0.04246131579754148": 0.001}, "115890000": {"0.0005361793232163189": 0.5730000000000004, "3.5090850185709646": 0.4270000000000003}, "115900000": {"0.0005361793232163189": 0.5770000000000004, "3.5090850185709646": 0.4230000000000003}, "115910000": {"0.0005361793232163189": 0.5790000000000004, "3.5090850185709646": 0.4210000000000003}, "115920000": {"0.0005361793232163189": 0.5810000000000004, "3.5090850185709646": 0.4190000000000003}, "115930000": {"0.0005361793232163189": 0.5730000000000004, "3.5090850185709646": 0.4270000000000003}, "115940000": {"0.0005361793232163189": 0.5760000000000004, "3.5090850185709646": 0.4240000000000003}, "115950000": {"0.0005361793232163189": 0.5780000000000004, "3.5090850185709646": 0.4220000000000003}, "115960000": {"0.0005361793232163189": 0.5810000000000004, "3.5090850185709646": 0.4120000000000003, "3.517059136363648": 0.007}, "115970000": {"0.0005361793232163189": 0.5810000000000004, "3.5090850185709646": 0.4040000000000003, "3.517059136363648": 0.015000000000000006}, "115980000": {"0.0005361793232163189": 0.5800000000000004, "3.5090850185709646": 0.4170000000000003, "3.517059136363648": 0.003}, "115990000": {"0.0005361793232163189": 0.5800000000000004, "3.5090850185709646": 0.4200000000000003}, "116000000": {"0.0005361793232163189": 0.5790000000000004, "3.5090850185709646": 0.4210000000000003}, "116010000": {"0.0005361793232163189": 0.5790000000000004, "3.5090850185709646": 0.4210000000000003}, "116020000": {"0.0005361793232163189": 0.5800000000000004, "3.5090850185709646": 0.4200000000000003}, "116030000": {"0.0005361793232163189": 0.5770000000000004, "3.5090850185709646": 0.4230000000000003}, "116040000": {"0.0005361793232163189": 0.5760000000000004, "3.5090850185709646": 0.4240000000000003}, "116050000": {"0.0005361793232163189": 0.5780000000000004, "3.5090850185709646": 0.4200000000000003, "3.5543582364746262": 0.002}, "116060000": {"0.0005361793232163189": 0.5760000000000004, "3.5090850185709646": 0.4230000000000003, "3.4745808156482423": 0.001}, "116070000": {"0.0005361793232163189": 0.5800000000000004, "3.5090850185709646": 0.4200000000000003}, "116080000": {"0.0005361793232163189": 0.5790000000000004, "3.5090850185709646": 0.4210000000000003}, "116090000": {"0.0005361793232163189": 0.5790000000000004, "3.5090850185709646": 0.4190000000000003, "3.5636680936383605": 0.002}, "116100000": {"0.0005361793232163189": 0.5740000000000004, "3.5090850185709646": 0.4260000000000003}, "116110000": {"0.0005361793232163189": 0.5810000000000004, "3.5090850185709646": 0.4180000000000003, "0.04682246951634082": 0.001}, "116120000": {"0.0005361793232163189": 0.5770000000000004, "3.5090850185709646": 0.4230000000000003}, "116130000": {"0.0005361793232163189": 0.5770000000000004, "3.5090850185709646": 0.4230000000000003}, "116140000": {"0.0005361793232163189": 0.5750000000000004, "3.5090850185709646": 0.4250000000000003}, "116150000": {"0.0005361793232163189": 0.5760000000000004, "3.5090850185709646": 0.4200000000000003, "3.5649748047406398": 0.004}, "116160000": {"0.0005361793232163189": 0.5750000000000004, "3.5090850185709646": 0.4250000000000003}, "116170000": {"0.0005361793232163189": 0.5770000000000004, "3.5090850185709646": 0.4230000000000003}, "116180000": {"0.0005361793232163189": 0.5780000000000004, "3.5090850185709646": 0.4220000000000003}, "116190000": {"0.0005361793232163189": 0.5800000000000004, "3.5090850185709646": 0.4200000000000003}, "116200000": {"0.0005361793232163189": 0.5780000000000004, "3.5090850185709646": 0.4220000000000003}, "116210000": {"0.0005361793232163189": 0.5720000000000004, "3.5090850185709646": 0.4280000000000003}, "116220000": {"0.0005361793232163189": 0.5780000000000004, "3.5090850185709646": 0.4220000000000003}, "116230000": {"0.0005361793232163189": 0.5770000000000004, "3.5090850185709646": 0.4230000000000003}, "116240000": {"0.0005361793232163189": 0.5790000000000004, "3.5090850185709646": 0.4210000000000003}, "116250000": {"0.0005361793232163189": 0.5760000000000004, "3.5090850185709646": 0.4240000000000003}, "116260000": {"0.0005361793232163189": 0.5770000000000004, "3.5090850185709646": 0.4230000000000003}, "116270000": {"0.0005361793232163189": 0.5780000000000004, "3.5090850185709646": 0.4220000000000003}, "116280000": {"0.0005361793232163189": 0.5770000000000004, "3.5090850185709646": 0.4200000000000003, "0.08258019238495785": 0.002, "0.06599886354140028": 0.001}, "116290000": {"0.0005361793232163189": 0.5800000000000004, "3.5090850185709646": 0.4200000000000003}, "116300000": {"0.0005361793232163189": 0.5750000000000004, "3.5090850185709646": 0.4250000000000003}, "116310000": {"0.0005361793232163189": 0.5720000000000004, "3.5090850185709646": 0.4280000000000003}, "116320000": {"0.0005361793232163189": 0.5800000000000004, "3.5090850185709646": 0.4200000000000003}, "116330000": {"0.0005361793232163189": 0.5750000000000004, "3.5090850185709646": 0.4250000000000003}, "116340000": {"0.0005361793232163189": 0.5730000000000004, "3.5090850185709646": 0.4270000000000003}, "116350000": {"0.0005361793232163189": 0.5780000000000004, "3.5090850185709646": 0.4200000000000003, "0.0409644665782793": 0.001, "0.025154910755641413": 0.001}, "116360000": {"0.0005361793232163189": 0.5710000000000004, "3.5090850185709646": 0.4200000000000003, "0.018898160119650335": 0.008, "0.04005507266113867": 0.001}, "116370000": {"0.0005361793232163189": 0.5730000000000004, "3.5090850185709646": 0.4230000000000003, "0.018898160119650335": 0.004}, "116380000": {"0.0005361793232163189": 0.5710000000000004, "3.5090850185709646": 0.4240000000000003, "0.018898160119650335": 0.004, "0.03087746488605666": 0.001}, "116390000": {"0.0005361793232163189": 0.5770000000000004, "3.5090850185709646": 0.4180000000000003, "0.018898160119650335": 0.005}, "116400000": {"0.0005361793232163189": 0.5700000000000004, "3.5090850185709646": 0.4260000000000003, "0.018898160119650335": 0.004}, "116410000": {"0.0005361793232163189": 0.5750000000000004, "3.5090850185709646": 0.4210000000000003, "0.018898160119650335": 0.004}, "116420000": {"0.0005361793232163189": 0.5720000000000004, "3.5090850185709646": 0.4250000000000003, "0.009788827544059051": 0.003}, "116430000": {"0.0005361793232163189": 0.5770000000000004, "3.5090850185709646": 0.4220000000000003, "3.5510559450637826": 0.001}, "116440000": {"0.0005361793232163189": 0.5760000000000004, "3.5090850185709646": 0.4240000000000003}, "116450000": {"0.0005361793232163189": 0.5740000000000004, "3.5090850185709646": 0.4260000000000003}, "116460000": {"0.0005361793232163189": 0.5800000000000004, "3.5090850185709646": 0.4200000000000003}, "116470000": {"0.0005361793232163189": 0.5770000000000004, "3.5090850185709646": 0.4230000000000003}, "116480000": {"0.0005361793232163189": 0.5810000000000004, "3.5090850185709646": 0.4190000000000003}, "116490000": {"0.0005361793232163189": 0.5780000000000004, "3.5090850185709646": 0.4220000000000003}, "116500000": {"0.0005361793232163189": 0.5770000000000004, "3.5090850185709646": 0.4230000000000003}, "116510000": {"0.0005361793232163189": 0.5800000000000004, "3.5090850185709646": 0.4200000000000003}, "116520000": {"0.0005361793232163189": 0.5800000000000004, "3.5090850185709646": 0.4200000000000003}, "116530000": {"0.0005361793232163189": 0.5770000000000004, "3.5090850185709646": 0.4210000000000003, "0.01667409497338565": 0.002}, "116540000": {"0.0005361793232163189": 0.5740000000000004, "3.5090850185709646": 0.4260000000000003}, "116550000": {"0.0005361793232163189": 0.5770000000000004, "3.5090850185709646": 0.4230000000000003}, "116560000": {"0.0005361793232163189": 0.5710000000000004, "3.5090850185709646": 0.4290000000000003}, "116570000": {"0.0005361793232163189": 0.5810000000000004, "3.5090850185709646": 0.4190000000000003}, "116580000": {"0.0005361793232163189": 0.5740000000000004, "3.5090850185709646": 0.4260000000000003}, "116590000": {"0.0005361793232163189": 0.5760000000000004, "3.5090850185709646": 0.4240000000000003}, "116600000": {"0.0005361793232163189": 0.5770000000000004, "3.5090850185709646": 0.4230000000000003}, "116610000": {"0.0005361793232163189": 0.5760000000000004, "3.5090850185709646": 0.4230000000000003, "0.002569697280726162": 0.001}, "116620000": {"0.0005361793232163189": 0.5790000000000004, "3.5090850185709646": 0.4210000000000003}, "116630000": {"0.0005361793232163189": 0.5790000000000004, "3.5090850185709646": 0.3930000000000003, "3.4938623125768604": 0.027000000000000017, "0.05225511103678356": 0.001}, "116640000": {"0.0005361793232163189": 0.5770000000000004, "3.5090850185709646": 0.4050000000000003, "3.4938623125768604": 0.01800000000000001}, "116650000": {"0.0005361793232163189": 0.5780000000000004, "3.5090850185709646": 0.4220000000000003}, "116660000": {"0.0005361793232163189": 0.5770000000000004, "3.5090850185709646": 0.4230000000000003}, "116670000": {"0.0005361793232163189": 0.5790000000000004, "3.5090850185709646": 0.4210000000000003}, "116680000": {"0.0005361793232163189": 0.5750000000000004, "3.5090850185709646": 0.4240000000000003, "3.47978062259697": 0.001}, "116690000": {"0.0005361793232163189": 0.5770000000000004, "3.5090850185709646": 0.4230000000000003}, "116700000": {"0.0005361793232163189": 0.5750000000000004, "3.5090850185709646": 0.4250000000000003}, "116710000": {"0.0005361793232163189": 0.5790000000000004, "3.5090850185709646": 0.4210000000000003}, "116720000": {"0.0005361793232163189": 0.5710000000000004, "3.5090850185709646": 0.4210000000000003, "3.5102943036796406": 0.006, "0.005564078872412696": 0.002}, "116730000": {"0.0005361793232163189": 0.5760000000000004, "3.5090850185709646": 0.4220000000000003, "3.5102943036796406": 0.001, "0.06169641838219388": 0.001}, "116740000": {"0.0005361793232163189": 0.5750000000000004, "3.5090850185709646": 0.4240000000000003, "3.44072468718933": 0.001}, "116750000": {"0.0005361793232163189": 0.5780000000000004, "3.5090850185709646": 0.4220000000000003}, "116760000": {"0.0005361793232163189": 0.5740000000000004, "3.5090850185709646": 0.4240000000000003, "0.002623320874326448": 0.002}, "116770000": {"0.0005361793232163189": 0.5790000000000004, "3.5090850185709646": 0.4210000000000003}, "116780000": {"0.0005361793232163189": 0.5770000000000004, "3.5090850185709646": 0.4200000000000003, "3.4266006411794954": 0.002, "3.5737594458039004": 0.001}, "116790000": {"0.0005361793232163189": 0.5770000000000004, "3.5090850185709646": 0.4230000000000003}, "116800000": {"0.0005361793232163189": 0.5780000000000004, "3.5090850185709646": 0.4220000000000003}, "116810000": {"0.0005361793232163189": 0.5790000000000004, "3.5090850185709646": 0.4200000000000003, "0.07137423410629505": 0.001}, "116820000": {"0.0005361793232163189": 0.5800000000000004, "3.5090850185709646": 0.4200000000000003}, "116830000": {"0.0005361793232163189": 0.5770000000000004, "3.5090850185709646": 0.4230000000000003}, "116840000": {"0.0005361793232163189": 0.5750000000000004, "3.5090850185709646": 0.4250000000000003}, "116850000": {"0.0005361793232163189": 0.5740000000000004, "3.5090850185709646": 0.4260000000000003}, "116860000": {"0.0005361793232163189": 0.5780000000000004, "3.5090850185709646": 0.4220000000000003}, "116870000": {"0.0005361793232163189": 0.5780000000000004, "3.5090850185709646": 0.4220000000000003}, "116880000": {"0.0005361793232163189": 0.5760000000000004, "3.5090850185709646": 0.4240000000000003}, "116890000": {"0.0005361793232163189": 0.5780000000000004, "3.5090850185709646": 0.4220000000000003}, "116900000": {"0.0005361793232163189": 0.5760000000000004, "3.5090850185709646": 0.4240000000000003}, "116910000": {"0.0005361793232163189": 0.5800000000000004, "3.5090850185709646": 0.4200000000000003}, "116920000": {"0.0005361793232163189": 0.5780000000000004, "3.5090850185709646": 0.4220000000000003}, "116930000": {"0.0005361793232163189": 0.5810000000000004, "3.5090850185709646": 0.4190000000000003}, "116940000": {"0.0005361793232163189": 0.5730000000000004, "3.5090850185709646": 0.4250000000000003, "0.04108767642864547": 0.002}, "116950000": {"0.0005361793232163189": 0.5790000000000004, "3.5090850185709646": 0.4210000000000003}, "116960000": {"0.0005361793232163189": 0.5800000000000004, "3.5090850185709646": 0.4200000000000003}, "116970000": {"0.0005361793232163189": 0.5770000000000004, "3.5090850185709646": 0.4210000000000003, "0.03768863925432991": 0.002}, "116980000": {"0.0005361793232163189": 0.5820000000000004, "3.5090850185709646": 0.4180000000000003}, "116990000": {"0.0005361793232163189": 0.5750000000000004, "3.5090850185709646": 0.4200000000000003, "0.023073707280481363": 0.005}, "117000000": {"0.0005361793232163189": 0.5770000000000004, "3.5090850185709646": 0.4230000000000003}, "117010000": {"0.0005361793232163189": 0.5790000000000004, "3.5090850185709646": 0.4210000000000003}, "117020000": {"0.0005361793232163189": 0.5770000000000004, "3.5090850185709646": 0.4230000000000003}, "117030000": {"0.0005361793232163189": 0.5800000000000004, "3.5090850185709646": 0.4200000000000003}, "117040000": {"0.0005361793232163189": 0.5780000000000004, "3.5090850185709646": 0.4220000000000003}, "117050000": {"0.0005361793232163189": 0.5790000000000004, "3.5090850185709646": 0.4210000000000003}, "117060000": {"0.0005361793232163189": 0.5810000000000004, "3.5090850185709646": 0.4190000000000003}, "117070000": {"0.0005361793232163189": 0.5790000000000004, "3.5090850185709646": 0.4210000000000003}, "117080000": {"0.0005361793232163189": 0.5820000000000004, "3.5090850185709646": 0.4180000000000003}, "117090000": {"0.0005361793232163189": 0.5780000000000004, "3.5090850185709646": 0.4220000000000003}, "117100000": {"0.0005361793232163189": 0.5750000000000004, "3.5090850185709646": 0.4250000000000003}, "117110000": {"0.0005361793232163189": 0.5800000000000004, "3.5090850185709646": 0.4200000000000003}, "117120000": {"0.0005361793232163189": 0.5770000000000004, "3.5090850185709646": 0.4230000000000003}, "117130000": {"0.0005361793232163189": 0.5760000000000004, "3.5090850185709646": 0.4230000000000003, "0.07520695660274838": 0.001}, "117140000": {"0.0005361793232163189": 0.5760000000000004, "3.5090850185709646": 0.4210000000000003, "3.4471300400530454": 0.003}, "117150000": {"0.0005361793232163189": 0.5770000000000004, "3.5090850185709646": 0.4230000000000003}, "117160000": {"0.0005361793232163189": 0.5750000000000004, "3.5090850185709646": 0.4250000000000003}, "117170000": {"0.0005361793232163189": 0.5800000000000004, "3.5090850185709646": 0.4200000000000003}, "117180000": {"0.0005361793232163189": 0.5770000000000004, "3.5090850185709646": 0.4230000000000003}, "117190000": {"0.0005361793232163189": 0.5780000000000004, "3.5090850185709646": 0.4220000000000003}, "117200000": {"0.0005361793232163189": 0.5810000000000004, "3.5090850185709646": 0.4190000000000003}, "117210000": {"0.0005361793232163189": 0.5740000000000004, "3.5090850185709646": 0.4260000000000003}, "117220000": {"0.0005361793232163189": 0.5760000000000004, "3.5090850185709646": 0.4220000000000003, "3.51899590824002": 0.002}, "117230000": {"0.0005361793232163189": 0.5780000000000004, "3.5090850185709646": 0.4220000000000003}, "117240000": {"0.0005361793232163189": 0.5790000000000004, "3.5090850185709646": 0.4190000000000003, "0.017861677517630955": 0.002}, "117250000": {"0.0005361793232163189": 0.5780000000000004, "3.5090850185709646": 0.4210000000000003, "0.03918737914610795": 0.001}, "117260000": {"0.0005361793232163189": 0.5760000000000004, "3.5090850185709646": 0.4240000000000003}, "117270000": {"0.0005361793232163189": 0.5810000000000004, "3.5090850185709646": 0.4190000000000003}, "117280000": {"0.0005361793232163189": 0.5770000000000004, "3.5090850185709646": 0.4230000000000003}, "117290000": {"0.0005361793232163189": 0.5820000000000004, "3.5090850185709646": 0.4180000000000003}, "117300000": {"0.0005361793232163189": 0.5800000000000004, "3.5090850185709646": 0.4200000000000003}, "117310000": {"0.0005361793232163189": 0.5780000000000004, "3.5090850185709646": 0.4210000000000003, "3.494491738480618": 0.001}, "117320000": {"0.0005361793232163189": 0.5770000000000004, "3.5090850185709646": 0.4220000000000003, "0.036067065579298924": 0.001}, "117330000": {"0.0005361793232163189": 0.5740000000000004, "3.5090850185709646": 0.4260000000000003}, "117340000": {"0.0005361793232163189": 0.5790000000000004, "3.5090850185709646": 0.4160000000000003, "3.536676769911833": 0.005}, "117350000": {"0.0005361793232163189": 0.5800000000000004, "3.5090850185709646": 0.4080000000000003, "3.4962041478383297": 0.006, "3.4589764164093126": 0.006}, "117360000": {"0.0005361793232163189": 0.5830000000000004, "3.5090850185709646": 0.4050000000000003, "3.4962041478383297": 0.006, "3.4589764164093126": 0.006}, "117370000": {"0.0005361793232163189": 0.5760000000000004, "3.5090850185709646": 0.4210000000000003, "3.4589764164093126": 0.003}, "117380000": {"0.0005361793232163189": 0.5790000000000004, "3.5090850185709646": 0.4210000000000003}, "117390000": {"0.0005361793232163189": 0.5790000000000004, "3.5090850185709646": 0.4210000000000003}, "117400000": {"0.0005361793232163189": 0.5760000000000004, "3.5090850185709646": 0.4240000000000003}, "117410000": {"0.0005361793232163189": 0.5790000000000004, "3.5090850185709646": 0.4210000000000003}, "117420000": {"0.0005361793232163189": 0.5740000000000004, "3.5090850185709646": 0.4260000000000003}, "117430000": {"0.0005361793232163189": 0.5720000000000004, "3.5090850185709646": 0.4280000000000003}, "117440000": {"0.0005361793232163189": 0.5750000000000004, "3.5090850185709646": 0.4250000000000003}, "117450000": {"0.0005361793232163189": 0.5750000000000004, "3.5090850185709646": 0.4240000000000003, "0.010196739241800236": 0.001}, "117460000": {"0.0005361793232163189": 0.5750000000000004, "3.5090850185709646": 0.4210000000000003, "0.024540996690600076": 0.004}, "117470000": {"0.0005361793232163189": 0.5770000000000004, "3.5090850185709646": 0.4220000000000003, "3.4955131841376086": 0.001}, "117480000": {"0.0005361793232163189": 0.5770000000000004, "3.5090850185709646": 0.4220000000000003, "3.5389920641734998": 0.001}, "117490000": {"0.0005361793232163189": 0.5780000000000004, "3.5090850185709646": 0.4220000000000003}, "117500000": {"0.0005361793232163189": 0.5790000000000004, "3.5090850185709646": 0.4180000000000003, "3.554589258211804": 0.003}, "117510000": {"0.0005361793232163189": 0.5740000000000004, "3.5090850185709646": 0.4260000000000003}, "117520000": {"0.0005361793232163189": 0.5790000000000004, "3.5090850185709646": 0.4210000000000003}, "117530000": {"0.0005361793232163189": 0.5820000000000004, "3.5090850185709646": 0.4180000000000003}, "117540000": {"0.0005361793232163189": 0.5810000000000004, "3.5090850185709646": 0.4190000000000003}, "117550000": {"0.0005361793232163189": 0.5770000000000004, "3.5090850185709646": 0.4230000000000003}, "117560000": {"0.0005361793232163189": 0.5780000000000004, "3.5090850185709646": 0.4220000000000003}, "117570000": {"0.0005361793232163189": 0.5790000000000004, "3.5090850185709646": 0.4210000000000003}, "117580000": {"0.0005361793232163189": 0.5750000000000004, "3.5090850185709646": 0.4250000000000003}, "117590000": {"0.0005361793232163189": 0.5780000000000004, "3.5090850185709646": 0.4220000000000003}, "117600000": {"0.0005361793232163189": 0.5780000000000004, "3.5090850185709646": 0.4220000000000003}, "117610000": {"0.0005361793232163189": 0.5840000000000004, "3.5090850185709646": 0.4160000000000003}, "117620000": {"0.0005361793232163189": 0.5770000000000004, "3.5090850185709646": 0.4230000000000003}, "117630000": {"0.0005361793232163189": 0.5790000000000004, "3.5090850185709646": 0.4210000000000003}, "117640000": {"0.0005361793232163189": 0.5780000000000004, "3.5090850185709646": 0.4200000000000003, "3.5084265555312033": 0.002}, "117650000": {"0.0005361793232163189": 0.5760000000000004, "3.5090850185709646": 0.4240000000000003}, "117660000": {"0.0005361793232163189": 0.5810000000000004, "3.5090850185709646": 0.4190000000000003}, "117670000": {"0.0005361793232163189": 0.5660000000000004, "3.5090850185709646": 0.4220000000000003, "0.03029123315196938": 0.012000000000000004}, "117680000": {"0.0005361793232163189": 0.5750000000000004, "3.5090850185709646": 0.4240000000000003, "0.03029123315196938": 0.001}, "117690000": {"0.0005361793232163189": 0.5810000000000004, "3.5090850185709646": 0.4120000000000003, "3.4801759289718808": 0.007}, "117700000": {"0.0005361793232163189": 0.5720000000000004, "3.5090850185709646": 0.4090000000000003, "3.4801759289718808": 0.01800000000000001, "0.01730353153282492": 0.001}, "117710000": {"0.0005361793232163189": 0.5730000000000004, "3.5090850185709646": 0.4150000000000003, "3.4801759289718808": 0.009000000000000001, "3.5020718079300055": 0.003}, "117720000": {"0.0005361793232163189": 0.5760000000000004, "3.5090850185709646": 0.4180000000000003, "3.4801759289718808": 0.005, "3.5020718079300055": 0.001}, "117730000": {"0.0005361793232163189": 0.5800000000000004, "3.5090850185709646": 0.4050000000000003, "3.4801759289718808": 0.015000000000000006}, "117740000": {"0.0005361793232163189": 0.5750000000000004, "3.5090850185709646": 0.4250000000000003}, "117750000": {"0.0005361793232163189": 0.5770000000000004, "3.5090850185709646": 0.4210000000000003, "3.4978276511190804": 0.002}, "117760000": {"0.0005361793232163189": 0.5730000000000004, "3.5090850185709646": 0.4270000000000003}, "117770000": {"0.0005361793232163189": 0.5730000000000004, "3.5090850185709646": 0.4070000000000003, "3.5176062671581825": 0.016000000000000007, "0.038950532735326816": 0.004}, "117780000": {"0.0005361793232163189": 0.5720000000000004, "3.5090850185709646": 0.4000000000000003, "3.5176062671581825": 0.022000000000000013, "0.038950532735326816": 0.006}, "117790000": {"0.0005361793232163189": 0.5810000000000004, "3.5090850185709646": 0.3740000000000003, "3.5176062671581825": 0.04500000000000003}, "117800000": {"0.0005361793232163189": 0.5780000000000004, "3.5090850185709646": 0.2680000000000002, "3.5176062671581825": 0.1540000000000001}, "117810000": {"0.0005361793232163189": 0.5780000000000004, "3.5090850185709646": 0.2870000000000002, "3.5176062671581825": 0.1350000000000001}, "117820000": {"0.0005361793232163189": 0.5730000000000004, "3.5090850185709646": 0.35500000000000026, "3.5176062671581825": 0.06800000000000003, "0.01411930708987981": 0.004}, "117830000": {"0.0005361793232163189": 0.5770000000000004, "3.5090850185709646": 0.3140000000000002, "3.5176062671581825": 0.10900000000000007}, "117840000": {"0.0005361793232163189": 0.5700000000000004, "3.5090850185709646": 0.35100000000000026, "3.5176062671581825": 0.07900000000000004}, "117850000": {"0.0005361793232163189": 0.5750000000000004, "3.5090850185709646": 0.34900000000000025, "3.5176062671581825": 0.07400000000000004, "0.0737401145863198": 0.002}, "117860000": {"0.0005361793232163189": 0.5780000000000004, "3.5090850185709646": 0.36500000000000027, "3.5176062671581825": 0.05700000000000002}, "117870000": {"0.0005361793232163189": 0.5810000000000004, "3.5090850185709646": 0.33600000000000024, "3.5176062671581825": 0.08300000000000005}, "117880000": {"0.0005361793232163189": 0.5750000000000004, "3.5090850185709646": 0.33700000000000024, "3.5176062671581825": 0.08800000000000005}, "117890000": {"0.0005361793232163189": 0.5800000000000004, "3.5090850185709646": 0.34800000000000025, "3.5176062671581825": 0.07200000000000004}, "117900000": {"0.0005361793232163189": 0.5800000000000004, "3.5090850185709646": 0.2850000000000002, "3.5176062671581825": 0.1350000000000001}, "117910000": {"0.0005361793232163189": 0.5800000000000004, "3.5090850185709646": 0.2680000000000002, "3.5176062671581825": 0.1520000000000001}, "117920000": {"0.0005361793232163189": 0.5750000000000004, "3.5090850185709646": 0.1860000000000001, "3.5176062671581825": 0.23600000000000018, "0.020935928613158437": 0.003}, "117930000": {"0.0005361793232163189": 0.5820000000000004, "3.5090850185709646": 0.12700000000000006, "3.5176062671581825": 0.2910000000000002}, "117940000": {"0.0005361793232163189": 0.5770000000000004, "3.5090850185709646": 0.10100000000000003, "3.5176062671581825": 0.32200000000000023}, "117950000": {"0.0005361793232163189": 0.5790000000000004, "3.5090850185709646": 0.08700000000000002, "3.5176062671581825": 0.33400000000000024}, "117960000": {"0.0005361793232163189": 0.5790000000000004, "3.5090850185709646": 0.1700000000000001, "3.5176062671581825": 0.25100000000000017}, "117970000": {"0.0005361793232163189": 0.5790000000000004, "3.5090850185709646": 0.15300000000000008, "3.5176062671581825": 0.2680000000000002}, "117980000": {"0.0005361793232163189": 0.5780000000000004, "3.5090850185709646": 0.15300000000000008, "3.5176062671581825": 0.2610000000000002, "3.526658911782977": 0.008}, "117990000": {"0.0005361793232163189": 0.5790000000000004, "3.5090850185709646": 0.061, "3.5176062671581825": 0.33500000000000024, "3.526658911782977": 0.025000000000000015}, "118000000": {"0.0005361793232163189": 0.5750000000000004, "3.5090850185709646": 0.01799999999999996, "3.5176062671581825": 0.3830000000000003, "3.526658911782977": 0.024000000000000014}, "118010000": {"0.0005361793232163189": 0.5780000000000004, "3.5176062671581825": 0.4110000000000003, "3.526658911782977": 0.011000000000000003}, "118020000": {"0.0005361793232163189": 0.5800000000000004, "3.5176062671581825": 0.4160000000000003, "3.526658911782977": 0.004}, "118030000": {"0.0005361793232163189": 0.5750000000000004, "3.5176062671581825": 0.4250000000000003}, "118040000": {"0.0005361793232163189": 0.5740000000000004, "3.5176062671581825": 0.4250000000000003, "3.491777942240481": 0.001}, "118050000": {"0.0005361793232163189": 0.5780000000000004, "3.5176062671581825": 0.4210000000000003, "3.491777942240481": 0.001}, "118060000": {"0.0005361793232163189": 0.5740000000000004, "3.5176062671581825": 0.4250000000000003, "3.502364316283164": 0.001}, "118070000": {"0.0005361793232163189": 0.5750000000000004, "3.5176062671581825": 0.4250000000000003}, "118080000": {"0.0005361793232163189": 0.5790000000000004, "3.5176062671581825": 0.4210000000000003}, "118090000": {"0.0005361793232163189": 0.5840000000000004, "3.5176062671581825": 0.4160000000000003}, "118100000": {"0.0005361793232163189": 0.5750000000000004, "3.5176062671581825": 0.4250000000000003}, "118110000": {"0.0005361793232163189": 0.5810000000000004, "3.5176062671581825": 0.4190000000000003}, "118120000": {"0.0005361793232163189": 0.5760000000000004, "3.5176062671581825": 0.4240000000000003}, "118130000": {"0.0005361793232163189": 0.5750000000000004, "3.5176062671581825": 0.4250000000000003}, "118140000": {"0.0005361793232163189": 0.5770000000000004, "3.5176062671581825": 0.4230000000000003}, "118150000": {"0.0005361793232163189": 0.5800000000000004, "3.5176062671581825": 0.4200000000000003}, "118160000": {"0.0005361793232163189": 0.5780000000000004, "3.5176062671581825": 0.4220000000000003}, "118170000": {"0.0005361793232163189": 0.5760000000000004, "3.5176062671581825": 0.4240000000000003}, "118180000": {"0.0005361793232163189": 0.5740000000000004, "3.5176062671581825": 0.4260000000000003}, "118190000": {"0.0005361793232163189": 0.5780000000000004, "3.5176062671581825": 0.4220000000000003}, "118200000": {"0.0005361793232163189": 0.5790000000000004, "3.5176062671581825": 0.4210000000000003}, "118210000": {"0.0005361793232163189": 0.5730000000000004, "3.5176062671581825": 0.4270000000000003}, "118220000": {"0.0005361793232163189": 0.5780000000000004, "3.5176062671581825": 0.4220000000000003}, "118230000": {"0.0005361793232163189": 0.5780000000000004, "3.5176062671581825": 0.4220000000000003}, "118240000": {"0.0005361793232163189": 0.5820000000000004, "3.5176062671581825": 0.4180000000000003}, "118250000": {"0.0005361793232163189": 0.5790000000000004, "3.5176062671581825": 0.4190000000000003, "0.04414036254795247": 0.001, "0.030094150724752935": 0.001}, "118260000": {"0.0005361793232163189": 0.5790000000000004, "3.5176062671581825": 0.4210000000000003}, "118270000": {"0.0005361793232163189": 0.5780000000000004, "3.5176062671581825": 0.4220000000000003}, "118280000": {"0.0005361793232163189": 0.5760000000000004, "3.5176062671581825": 0.4240000000000003}, "118290000": {"0.0005361793232163189": 0.5760000000000004, "3.5176062671581825": 0.4230000000000003, "3.528645946868136": 0.001}, "118300000": {"0.0005361793232163189": 0.5780000000000004, "3.5176062671581825": 0.4220000000000003}, "118310000": {"0.0005361793232163189": 0.5800000000000004, "3.5176062671581825": 0.4200000000000003}, "118320000": {"0.0005361793232163189": 0.5790000000000004, "3.5176062671581825": 0.4210000000000003}, "118330000": {"0.0005361793232163189": 0.5790000000000004, "3.5176062671581825": 0.4210000000000003}, "118340000": {"0.0005361793232163189": 0.5780000000000004, "3.5176062671581825": 0.4030000000000003, "3.4844713970607533": 0.01800000000000001, "0.05995143102372699": 0.001}, "118350000": {"0.0005361793232163189": 0.5760000000000004, "3.5176062671581825": 0.3900000000000003, "3.4844713970607533": 0.03400000000000002}, "118360000": {"0.0005361793232163189": 0.5760000000000004, "3.5176062671581825": 0.4190000000000003, "3.4844713970607533": 0.005}, "118370000": {"0.0005361793232163189": 0.5820000000000004, "3.5176062671581825": 0.4180000000000003}, "118380000": {"0.0005361793232163189": 0.5810000000000004, "3.5176062671581825": 0.4190000000000003}, "118390000": {"0.0005361793232163189": 0.5780000000000004, "3.5176062671581825": 0.4220000000000003}, "118400000": {"0.0005361793232163189": 0.5770000000000004, "3.5176062671581825": 0.4150000000000003, "3.4757290824812173": 0.008}, "118410000": {"0.0005361793232163189": 0.5790000000000004, "3.5176062671581825": 0.4190000000000003, "3.4757290824812173": 0.002}, "118420000": {"0.0005361793232163189": 0.5770000000000004, "3.5176062671581825": 0.4220000000000003, "3.5221267411295494": 0.001}, "118430000": {"0.0005361793232163189": 0.5760000000000004, "3.5176062671581825": 0.4230000000000003, "0.04642066751373599": 0.001}, "118440000": {"0.0005361793232163189": 0.5780000000000004, "3.5176062671581825": 0.4190000000000003, "3.4957062887395667": 0.003}, "118450000": {"0.0005361793232163189": 0.5790000000000004, "3.5176062671581825": 0.4210000000000003}, "118460000": {"0.0005361793232163189": 0.5790000000000004, "3.5176062671581825": 0.4210000000000003}, "118470000": {"0.0005361793232163189": 0.5760000000000004, "3.5176062671581825": 0.4200000000000003, "0.010439773603635318": 0.004}, "118480000": {"0.0005361793232163189": 0.5690000000000004, "3.5176062671581825": 0.4240000000000003, "0.029505340666912763": 0.007}, "118490000": {"0.0005361793232163189": 0.5810000000000004, "3.5176062671581825": 0.4190000000000003}, "118500000": {"0.0005361793232163189": 0.5750000000000004, "3.5176062671581825": 0.4240000000000003, "3.4989056990843532": 0.001}, "118510000": {"0.0005361793232163189": 0.5770000000000004, "3.5176062671581825": 0.4230000000000003}, "118520000": {"0.0005361793232163189": 0.5740000000000004, "3.5176062671581825": 0.4260000000000003}, "118530000": {"0.0005361793232163189": 0.5830000000000004, "3.5176062671581825": 0.4170000000000003}, "118540000": {"0.0005361793232163189": 0.5730000000000004, "3.5176062671581825": 0.4270000000000003}, "118550000": {"0.0005361793232163189": 0.5780000000000004, "3.5176062671581825": 0.4220000000000003}, "118560000": {"0.0005361793232163189": 0.5750000000000004, "3.5176062671581825": 0.4250000000000003}, "118570000": {"0.0005361793232163189": 0.5760000000000004, "3.5176062671581825": 0.4240000000000003}, "118580000": {"0.0005361793232163189": 0.5770000000000004, "3.5176062671581825": 0.4230000000000003}, "118590000": {"0.0005361793232163189": 0.5740000000000004, "3.5176062671581825": 0.4260000000000003}, "118600000": {"0.0005361793232163189": 0.5760000000000004, "3.5176062671581825": 0.4240000000000003}, "118610000": {"0.0005361793232163189": 0.5770000000000004, "3.5176062671581825": 0.4230000000000003}, "118620000": {"0.0005361793232163189": 0.5790000000000004, "3.5176062671581825": 0.4210000000000003}, "118630000": {"0.0005361793232163189": 0.5820000000000004, "3.5176062671581825": 0.4180000000000003}, "118640000": {"0.0005361793232163189": 0.5780000000000004, "3.5176062671581825": 0.4220000000000003}, "118650000": {"0.0005361793232163189": 0.5780000000000004, "3.5176062671581825": 0.4190000000000003, "0.021940602742849608": 0.001, "3.5722546344318116": 0.002}, "118660000": {"0.0005361793232163189": 0.5550000000000004, "3.5176062671581825": 0.4210000000000003, "0.012703834018651475": 0.024000000000000014}, "118670000": {"0.0005361793232163189": 0.5670000000000004, "3.5176062671581825": 0.4210000000000003, "0.012703834018651475": 0.012000000000000004}, "118680000": {"0.0005361793232163189": 0.5770000000000004, "3.5176062671581825": 0.4230000000000003}, "118690000": {"0.0005361793232163189": 0.5800000000000004, "3.5176062671581825": 0.4200000000000003}, "118700000": {"0.0005361793232163189": 0.5770000000000004, "3.5176062671581825": 0.4230000000000003}, "118710000": {"0.0005361793232163189": 0.5750000000000004, "3.5176062671581825": 0.4240000000000003, "3.5417510027111816": 0.001}, "118720000": {"0.0005361793232163189": 0.5690000000000004, "3.5176062671581825": 0.4200000000000003, "0.023815292223300494": 0.011000000000000003}, "118730000": {"0.0005361793232163189": 0.5790000000000004, "3.5176062671581825": 0.4190000000000003, "0.023815292223300494": 0.001, "0.030123877627519367": 0.001}, "118740000": {"0.0005361793232163189": 0.5770000000000004, "3.5176062671581825": 0.4230000000000003}, "118750000": {"0.0005361793232163189": 0.5750000000000004, "3.5176062671581825": 0.4140000000000003, "3.5295464095062155": 0.011000000000000003}, "118760000": {"0.0005361793232163189": 0.5730000000000004, "3.5176062671581825": 0.4070000000000003, "3.5295464095062155": 0.01800000000000001, "0.012985517140091782": 0.002}, "118770000": {"0.0005361793232163189": 0.5750000000000004, "3.5176062671581825": 0.3920000000000003, "3.5295464095062155": 0.03300000000000002}, "118780000": {"0.0005361793232163189": 0.5840000000000004, "3.5176062671581825": 0.4060000000000003, "3.5295464095062155": 0.009999999999999995}, "118790000": {"0.0005361793232163189": 0.5790000000000004, "3.5176062671581825": 0.34000000000000025, "3.5295464095062155": 0.08100000000000006}, "118800000": {"0.0005361793232163189": 0.5790000000000004, "3.5176062671581825": 0.3820000000000003, "3.5295464095062155": 0.03900000000000002}, "118810000": {"0.0005361793232163189": 0.5780000000000004, "3.5176062671581825": 0.3800000000000003, "3.5295464095062155": 0.04200000000000002}, "118820000": {"0.0005361793232163189": 0.5760000000000004, "3.5176062671581825": 0.32600000000000023, "3.5295464095062155": 0.09800000000000007}, "118830000": {"0.0005361793232163189": 0.5780000000000004, "3.5176062671581825": 0.35300000000000026, "3.5295464095062155": 0.06900000000000005}, "118840000": {"0.0005361793232163189": 0.5730000000000004, "3.5176062671581825": 0.32900000000000024, "3.5295464095062155": 0.09700000000000007, "3.4513167196790295": 0.001}, "118850000": {"0.0005361793232163189": 0.5810000000000004, "3.5176062671581825": 0.32000000000000023, "3.5295464095062155": 0.09900000000000006}, "118860000": {"0.0005361793232163189": 0.5800000000000004, "3.5176062671581825": 0.20100000000000012, "3.5295464095062155": 0.21900000000000017}, "118870000": {"0.0005361793232163189": 0.5770000000000004, "3.5176062671581825": 0.2940000000000002, "3.5295464095062155": 0.12800000000000009, "3.586980184813143": 0.001}, "118880000": {"0.0005361793232163189": 0.5770000000000004, "3.5176062671581825": 0.23600000000000015, "3.5295464095062155": 0.18700000000000014}, "118890000": {"0.0005361793232163189": 0.5790000000000004, "3.5176062671581825": 0.3060000000000002, "3.5295464095062155": 0.11500000000000007}, "118900000": {"0.0005361793232163189": 0.5750000000000004, "3.5176062671581825": 0.32500000000000023, "3.5295464095062155": 0.10000000000000006}, "118910000": {"0.0005361793232163189": 0.5750000000000004, "3.5176062671581825": 0.2670000000000002, "3.5295464095062155": 0.1580000000000001}, "118920000": {"0.0005361793232163189": 0.5790000000000004, "3.5176062671581825": 0.24800000000000016, "3.5295464095062155": 0.17300000000000013}, "118930000": {"0.0005361793232163189": 0.5670000000000004, "3.5176062671581825": 0.33500000000000024, "3.5295464095062155": 0.09000000000000005, "0.013918300739957793": 0.008}, "118940000": {"0.0005361793232163189": 0.5810000000000004, "3.5176062671581825": 0.3020000000000002, "3.5295464095062155": 0.11700000000000008}, "118950000": {"0.0005361793232163189": 0.5770000000000004, "3.5176062671581825": 0.34600000000000025, "3.5295464095062155": 0.07700000000000004}, "118960000": {"0.0005361793232163189": 0.5790000000000004, "3.5176062671581825": 0.32800000000000024, "3.5295464095062155": 0.09300000000000005}, "118970000": {"0.0005361793232163189": 0.5780000000000004, "3.5176062671581825": 0.32100000000000023, "3.5295464095062155": 0.10100000000000006}, "118980000": {"0.0005361793232163189": 0.5770000000000004, "3.5176062671581825": 0.33400000000000024, "3.5295464095062155": 0.08900000000000005}, "118990000": {"0.0005361793232163189": 0.5790000000000004, "3.5176062671581825": 0.4010000000000003, "3.5295464095062155": 0.01999999999999999}, "119000000": {"0.0005361793232163189": 0.5790000000000004, "3.5176062671581825": 0.4110000000000003, "3.5295464095062155": 0.009999999999999981}, "119010000": {"0.0005361793232163189": 0.5820000000000004, "3.5176062671581825": 0.4170000000000003, "3.5295464095062155": 0.0009999999999999792}, "119020000": {"0.0005361793232163189": 0.5820000000000004, "3.5176062671581825": 0.4150000000000003, "3.5295464095062155": 0.0029999999999999792}, "119030000": {"0.0005361793232163189": 0.5840000000000004, "3.5176062671581825": 0.4160000000000003}, "119040000": {"0.0005361793232163189": 0.5780000000000004, "3.5176062671581825": 0.4220000000000003}, "119050000": {"0.0005361793232163189": 0.5760000000000004, "3.5176062671581825": 0.4240000000000003}, "119060000": {"0.0005361793232163189": 0.5740000000000004, "3.5176062671581825": 0.4260000000000003}, "119070000": {"0.0005361793232163189": 0.5760000000000004, "3.5176062671581825": 0.4240000000000003}, "119080000": {"0.0005361793232163189": 0.5780000000000004, "3.5176062671581825": 0.4220000000000003}, "119090000": {"0.0005361793232163189": 0.5780000000000004, "3.5176062671581825": 0.4220000000000003}, "119100000": {"0.0005361793232163189": 0.5830000000000004, "3.5176062671581825": 0.4170000000000003}, "119110000": {"0.0005361793232163189": 0.5750000000000004, "3.5176062671581825": 0.4250000000000003}, "119120000": {"0.0005361793232163189": 0.5810000000000004, "3.5176062671581825": 0.4190000000000003}, "119130000": {"0.0005361793232163189": 0.5810000000000004, "3.5176062671581825": 0.4190000000000003}, "119140000": {"0.0005361793232163189": 0.5780000000000004, "3.5176062671581825": 0.4220000000000003}, "119150000": {"0.0005361793232163189": 0.5830000000000004, "3.5176062671581825": 0.4170000000000003}, "119160000": {"0.0005361793232163189": 0.5790000000000004, "3.5176062671581825": 0.4210000000000003}, "119170000": {"0.0005361793232163189": 0.5800000000000004, "3.5176062671581825": 0.4200000000000003}, "119180000": {"0.0005361793232163189": 0.5790000000000004, "3.5176062671581825": 0.4210000000000003}, "119190000": {"0.0005361793232163189": 0.5790000000000004, "3.5176062671581825": 0.4210000000000003}, "119200000": {"0.0005361793232163189": 0.5790000000000004, "3.5176062671581825": 0.4120000000000003, "3.5997103680054194": 0.009000000000000001}, "119210000": {"0.0005361793232163189": 0.5810000000000004, "3.5176062671581825": 0.4190000000000003}, "119220000": {"0.0005361793232163189": 0.5790000000000004, "3.5176062671581825": 0.4210000000000003}, "119230000": {"0.0005361793232163189": 0.5830000000000004, "3.5176062671581825": 0.4170000000000003}, "119240000": {"0.0005361793232163189": 0.5780000000000004, "3.5176062671581825": 0.4220000000000003}, "119250000": {"0.0005361793232163189": 0.5800000000000004, "3.5176062671581825": 0.4200000000000003}, "119260000": {"0.0005361793232163189": 0.5760000000000004, "3.5176062671581825": 0.4240000000000003}, "119270000": {"0.0005361793232163189": 0.5780000000000004, "3.5176062671581825": 0.4220000000000003}, "119280000": {"0.0005361793232163189": 0.5750000000000004, "3.5176062671581825": 0.4210000000000003, "3.4960372254067273": 0.004}, "119290000": {"0.0005361793232163189": 0.5780000000000004, "3.5176062671581825": 0.4220000000000003}, "119300000": {"0.0005361793232163189": 0.5760000000000004, "3.5176062671581825": 0.4240000000000003}, "119310000": {"0.0005361793232163189": 0.5780000000000004, "3.5176062671581825": 0.4220000000000003}, "119320000": {"0.0005361793232163189": 0.5770000000000004, "3.5176062671581825": 0.4230000000000003}, "119330000": {"0.0005361793232163189": 0.5780000000000004, "3.5176062671581825": 0.4220000000000003}, "119340000": {"0.0005361793232163189": 0.5800000000000004, "3.5176062671581825": 0.4200000000000003}, "119350000": {"0.0005361793232163189": 0.5730000000000004, "3.5176062671581825": 0.4270000000000003}, "119360000": {"0.0005361793232163189": 0.5820000000000004, "3.5176062671581825": 0.4180000000000003}, "119370000": {"0.0005361793232163189": 0.5800000000000004, "3.5176062671581825": 0.4200000000000003}, "119380000": {"0.0005361793232163189": 0.5760000000000004, "3.5176062671581825": 0.4240000000000003}, "119390000": {"0.0005361793232163189": 0.5770000000000004, "3.5176062671581825": 0.4230000000000003}, "119400000": {"0.0005361793232163189": 0.5760000000000004, "3.5176062671581825": 0.4240000000000003}, "119410000": {"0.0005361793232163189": 0.5810000000000004, "3.5176062671581825": 0.4190000000000003}, "119420000": {"0.0005361793232163189": 0.5780000000000004, "3.5176062671581825": 0.4220000000000003}, "119430000": {"0.0005361793232163189": 0.5780000000000004, "3.5176062671581825": 0.4210000000000003, "3.460001382629284": 0.001}, "119440000": {"0.0005361793232163189": 0.5770000000000004, "3.5176062671581825": 0.4230000000000003}, "119450000": {"0.0005361793232163189": 0.5740000000000004, "3.5176062671581825": 0.4260000000000003}, "119460000": {"0.0005361793232163189": 0.5710000000000004, "3.5176062671581825": 0.4240000000000003, "0.013558554460078623": 0.005}, "119470000": {"0.0005361793232163189": 0.5780000000000004, "3.5176062671581825": 0.4220000000000003}, "119480000": {"0.0005361793232163189": 0.5800000000000004, "3.5176062671581825": 0.4200000000000003}, "119490000": {"0.0005361793232163189": 0.5800000000000004, "3.5176062671581825": 0.4200000000000003}, "119500000": {"0.0005361793232163189": 0.5750000000000004, "3.5176062671581825": 0.4250000000000003}, "119510000": {"0.0005361793232163189": 0.5830000000000004, "3.5176062671581825": 0.3970000000000003, "3.5392942317953153": 0.02000000000000001}, "119520000": {"0.0005361793232163189": 0.5790000000000004, "3.5176062671581825": 0.3740000000000003, "3.5392942317953153": 0.04700000000000003}, "119530000": {"0.0005361793232163189": 0.5810000000000004, "3.5176062671581825": 0.33700000000000024, "3.5392942317953153": 0.08200000000000006}, "119540000": {"0.0005361793232163189": 0.5830000000000004, "3.5176062671581825": 0.3770000000000003, "3.5392942317953153": 0.03900000000000002, "3.5373855214589898": 0.001}, "119550000": {"0.0005361793232163189": 0.5800000000000004, "3.5176062671581825": 0.33500000000000024, "3.5392942317953153": 0.08500000000000006}, "119560000": {"0.0005361793232163189": 0.5720000000000004, "3.5176062671581825": 0.2710000000000002, "3.5392942317953153": 0.1570000000000001}, "119570000": {"0.0005361793232163189": 0.5750000000000004, "3.5176062671581825": 0.32300000000000023, "3.5392942317953153": 0.10200000000000006}, "119580000": {"0.0005361793232163189": 0.5780000000000004, "3.5176062671581825": 0.2680000000000002, "3.5392942317953153": 0.1540000000000001}, "119590000": {"0.0005361793232163189": 0.5760000000000004, "3.5176062671581825": 0.2840000000000002, "3.5392942317953153": 0.1400000000000001}, "119600000": {"0.0005361793232163189": 0.5770000000000004, "3.5176062671581825": 0.2750000000000002, "3.5392942317953153": 0.1480000000000001}, "119610000": {"0.0005361793232163189": 0.5770000000000004, "3.5176062671581825": 0.23400000000000015, "3.5392942317953153": 0.18700000000000014, "0.004502197911555839": 0.002}, "119620000": {"0.0005361793232163189": 0.5770000000000004, "3.5176062671581825": 0.21900000000000014, "3.5392942317953153": 0.20400000000000015}, "119630000": {"0.0005361793232163189": 0.5790000000000004, "3.5176062671581825": 0.1640000000000001, "3.5392942317953153": 0.25300000000000017, "3.579855857571337": 0.004}, "119640000": {"0.0005361793232163189": 0.5780000000000004, "3.5176062671581825": 0.20800000000000013, "3.5392942317953153": 0.21300000000000013, "0.05700474214124414": 0.001}, "119650000": {"0.0005361793232163189": 0.5800000000000004, "3.5176062671581825": 0.15000000000000008, "3.5392942317953153": 0.2700000000000002}, "119660000": {"0.0005361793232163189": 0.5760000000000004, "3.5176062671581825": 0.10300000000000004, "3.5392942317953153": 0.32000000000000023, "3.551414135308963": 0.001}, "119670000": {"0.0005361793232163189": 0.5790000000000004, "3.5176062671581825": 0.04299999999999998, "3.5392942317953153": 0.3780000000000003}, "119680000": {"0.0005361793232163189": 0.5770000000000004, "3.5176062671581825": 0.063, "3.5392942317953153": 0.35900000000000026, "0.06771463245337644": 0.001}, "119690000": {"0.0005361793232163189": 0.5800000000000004, "3.5176062671581825": 0.07400000000000001, "3.5392942317953153": 0.34600000000000025}, "119700000": {"0.0005361793232163189": 0.5760000000000004, "3.5176062671581825": 0.13100000000000006, "3.5392942317953153": 0.2920000000000002, "0.016618771727366425": 0.001}, "119710000": {"0.0005361793232163189": 0.5770000000000004, "3.5176062671581825": 0.14700000000000008, "3.5392942317953153": 0.2760000000000002}, "119720000": {"0.0005361793232163189": 0.5800000000000004, "3.5176062671581825": 0.15200000000000008, "3.5392942317953153": 0.2680000000000002}, "119730000": {"0.0005361793232163189": 0.5730000000000004, "3.5176062671581825": 0.10400000000000004, "3.5392942317953153": 0.32000000000000023, "0.060059827188285404": 0.003}, "119740000": {"0.0005361793232163189": 0.5760000000000004, "3.5176062671581825": 0.12200000000000005, "3.5392942317953153": 0.3020000000000002}, "119750000": {"0.0005361793232163189": 0.5790000000000004, "3.5176062671581825": 0.07700000000000001, "3.5392942317953153": 0.34400000000000025}, "119760000": {"0.0005361793232163189": 0.5770000000000004, "3.5176062671581825": 0.15000000000000008, "3.5392942317953153": 0.2730000000000002}, "119770000": {"0.0005361793232163189": 0.5800000000000004, "3.5176062671581825": 0.12400000000000005, "3.5392942317953153": 0.2830000000000002, "3.5546538953801963": 0.013000000000000005}, "119780000": {"0.0005361793232163189": 0.5750000000000004, "3.5176062671581825": 0.20200000000000012, "3.5392942317953153": 0.21600000000000014, "3.5546538953801963": 0.004, "0.02030240712071046": 0.003}, "119790000": {"0.0005361793232163189": 0.5800000000000004, "3.5176062671581825": 0.15800000000000008, "3.5392942317953153": 0.2620000000000002}, "119800000": {"0.0005361793232163189": 0.5790000000000004, "3.5176062671581825": 0.20000000000000012, "3.5392942317953153": 0.21900000000000014, "3.5594657324996932": 0.002}, "119810000": {"0.0005361793232163189": 0.5720000000000004, "3.5176062671581825": 0.22200000000000014, "3.5392942317953153": 0.20600000000000013}, "119820000": {"0.0005361793232163189": 0.5800000000000004, "3.5176062671581825": 0.24000000000000016, "3.5392942317953153": 0.1800000000000001}, "119830000": {"0.0005361793232163189": 0.5770000000000004, "3.5176062671581825": 0.1890000000000001, "3.5392942317953153": 0.23400000000000015}, "119840000": {"0.0005361793232163189": 0.5810000000000004, "3.5176062671581825": 0.19600000000000012, "3.5392942317953153": 0.22300000000000014}, "119850000": {"0.0005361793232163189": 0.5790000000000004, "3.5176062671581825": 0.22200000000000014, "3.5392942317953153": 0.19900000000000012}, "119860000": {"0.0005361793232163189": 0.5760000000000004, "3.5176062671581825": 0.14600000000000007, "3.5392942317953153": 0.2780000000000002}, "119870000": {"0.0005361793232163189": 0.5780000000000004, "3.5176062671581825": 0.1630000000000001, "3.5392942317953153": 0.2590000000000002}, "119880000": {"0.0005361793232163189": 0.5730000000000004, "3.5176062671581825": 0.1680000000000001, "3.5392942317953153": 0.2580000000000002, "0.009611696701617156": 0.001}, "119890000": {"0.0005361793232163189": 0.5800000000000004, "3.5176062671581825": 0.08100000000000002, "3.5392942317953153": 0.33900000000000025}, "119900000": {"0.0005361793232163189": 0.5720000000000004, "3.5176062671581825": 0.13000000000000006, "3.5392942317953153": 0.2980000000000002}, "119910000": {"0.0005361793232163189": 0.5780000000000004, "3.5176062671581825": 0.14900000000000008, "3.5392942317953153": 0.2730000000000002}, "119920000": {"0.0005361793232163189": 0.5810000000000004, "3.5176062671581825": 0.10400000000000004, "3.5392942317953153": 0.3150000000000002}, "119930000": {"0.0005361793232163189": 0.5770000000000004, "3.5176062671581825": 0.013999999999999957, "3.5392942317953153": 0.3930000000000003, "3.516875979833737": 0.016000000000000007}, "119940000": {"0.0005361793232163189": 0.5750000000000004, "3.5176062671581825": 0.019999999999999962, "3.5392942317953153": 0.4050000000000003}, "119950000": {"0.0005361793232163189": 0.5760000000000004, "3.5176062671581825": 0.006999999999999952, "3.5392942317953153": 0.4170000000000003}, "119960000": {"0.0005361793232163189": 0.5800000000000004, "3.5392942317953153": 0.4200000000000003}, "119970000": {"0.0005361793232163189": 0.5820000000000004, "3.5392942317953153": 0.4160000000000003, "3.59317236102106": 0.002}, "119980000": {"0.0005361793232163189": 0.5810000000000004, "3.5392942317953153": 0.4150000000000003, "3.59317236102106": 0.004}, "119990000": {"0.0005361793232163189": 0.5800000000000004, "3.5392942317953153": 0.4160000000000003, "3.59317236102106": 0.004}, "120000000": {"0.0005361793232163189": 0.5780000000000004, "3.5392942317953153": 0.4220000000000003}, "120010000": {"0.0005361793232163189": 0.5800000000000004, "3.5392942317953153": 0.4200000000000003}, "120020000": {"0.0005361793232163189": 0.5770000000000004, "3.5392942317953153": 0.4230000000000003}, "120030000": {"0.0005361793232163189": 0.5750000000000004, "3.5392942317953153": 0.4250000000000003}, "120040000": {"0.0005361793232163189": 0.5760000000000004, "3.5392942317953153": 0.4240000000000003}, "120050000": {"0.0005361793232163189": 0.5780000000000004, "3.5392942317953153": 0.4220000000000003}, "120060000": {"0.0005361793232163189": 0.5830000000000004, "3.5392942317953153": 0.4170000000000003}, "120070000": {"0.0005361793232163189": 0.5860000000000004, "3.5392942317953153": 0.4090000000000003, "3.592592845380487": 0.005}, "120080000": {"0.0005361793232163189": 0.5760000000000004, "3.5392942317953153": 0.4100000000000003, "3.592592845380487": 0.014000000000000005}, "120090000": {"0.0005361793232163189": 0.5780000000000004, "3.5392942317953153": 0.3790000000000003, "3.592592845380487": 0.04300000000000003}, "120100000": {"0.0005361793232163189": 0.5820000000000004, "3.5392942317953153": 0.36400000000000027, "3.592592845380487": 0.05400000000000004}, "120110000": {"0.0005361793232163189": 0.5780000000000004, "3.5392942317953153": 0.3930000000000003, "3.592592845380487": 0.029000000000000012}, "120120000": {"0.0005361793232163189": 0.5770000000000004, "3.5392942317953153": 0.3990000000000003, "3.592592845380487": 0.021000000000000005, "0.04622298195263016": 0.002, "3.5320065685251": 0.001}, "120130000": {"0.0005361793232163189": 0.5770000000000004, "3.5392942317953153": 0.3970000000000003, "3.592592845380487": 0.020000000000000004, "3.5320065685251": 0.006}, "120140000": {"0.0005361793232163189": 0.5790000000000004, "3.5392942317953153": 0.34300000000000025, "3.592592845380487": 0.05000000000000003, "3.5320065685251": 0.028000000000000018}, "120150000": {"0.0005361793232163189": 0.5770000000000004, "3.5392942317953153": 0.33900000000000025, "3.592592845380487": 0.06100000000000004, "3.5320065685251": 0.023000000000000013}, "120160000": {"0.0005361793232163189": 0.5790000000000004, "3.5392942317953153": 0.3120000000000002, "3.592592845380487": 0.10900000000000008}, "120170000": {"0.0005361793232163189": 0.5830000000000004, "3.5392942317953153": 0.2930000000000002, "3.592592845380487": 0.12400000000000008}, "120180000": {"0.0005361793232163189": 0.5770000000000004, "3.5392942317953153": 0.33100000000000024, "3.592592845380487": 0.09200000000000005}, "120190000": {"0.0005361793232163189": 0.5820000000000004, "3.5392942317953153": 0.34400000000000025, "3.592592845380487": 0.07400000000000004}, "120200000": {"0.0005361793232163189": 0.5770000000000004, "3.5392942317953153": 0.3810000000000003, "3.592592845380487": 0.04200000000000001}, "120210000": {"0.0005361793232163189": 0.5770000000000004, "3.5392942317953153": 0.4030000000000003, "3.592592845380487": 0.016999999999999987, "0.05429066108513865": 0.003}, "120220000": {"0.0005361793232163189": 0.5760000000000004, "3.5392942317953153": 0.4220000000000003, "3.592592845380487": 0.0019999999999999792}, "120230000": {"0.0005361793232163189": 0.5810000000000004, "3.5392942317953153": 0.4180000000000003, "3.4944466962095366": 0.001}, "120240000": {"0.0005361793232163189": 0.5750000000000004, "3.5392942317953153": 0.4250000000000003}, "120250000": {"0.0005361793232163189": 0.5780000000000004, "3.5392942317953153": 0.4220000000000003}, "120260000": {"0.0005361793232163189": 0.5780000000000004, "3.5392942317953153": 0.4220000000000003}, "120270000": {"0.0005361793232163189": 0.5830000000000004, "3.5392942317953153": 0.4170000000000003}, "120280000": {"0.0005361793232163189": 0.5740000000000004, "3.5392942317953153": 0.4260000000000003}, "120290000": {"0.0005361793232163189": 0.5790000000000004, "3.5392942317953153": 0.4210000000000003}, "120300000": {"0.0005361793232163189": 0.5770000000000004, "3.5392942317953153": 0.4230000000000003}, "120310000": {"0.0005361793232163189": 0.5790000000000004, "3.5392942317953153": 0.4210000000000003}, "120320000": {"0.0005361793232163189": 0.5740000000000004, "3.5392942317953153": 0.4260000000000003}, "120330000": {"0.0005361793232163189": 0.5790000000000004, "3.5392942317953153": 0.4180000000000003, "3.4996166141534437": 0.003}, "120340000": {"0.0005361793232163189": 0.5790000000000004, "3.5392942317953153": 0.4210000000000003}, "120350000": {"0.0005361793232163189": 0.5770000000000004, "3.5392942317953153": 0.4230000000000003}, "120360000": {"0.0005361793232163189": 0.5830000000000004, "3.5392942317953153": 0.4170000000000003}, "120370000": {"0.0005361793232163189": 0.5770000000000004, "3.5392942317953153": 0.4230000000000003}, "120380000": {"0.0005361793232163189": 0.5800000000000004, "3.5392942317953153": 0.4200000000000003}, "120390000": {"0.0005361793232163189": 0.5830000000000004, "3.5392942317953153": 0.4170000000000003}, "120400000": {"0.0005361793232163189": 0.5790000000000004, "3.5392942317953153": 0.4210000000000003}, "120410000": {"0.0005361793232163189": 0.5800000000000004, "3.5392942317953153": 0.4200000000000003}, "120420000": {"0.0005361793232163189": 0.5770000000000004, "3.5392942317953153": 0.4230000000000003}, "120430000": {"0.0005361793232163189": 0.5780000000000004, "3.5392942317953153": 0.4220000000000003}, "120440000": {"0.0005361793232163189": 0.5660000000000004, "3.5392942317953153": 0.4230000000000003, "0.039355162445185096": 0.011000000000000003}, "120450000": {"0.0005361793232163189": 0.5810000000000004, "3.5392942317953153": 0.4190000000000003}, "120460000": {"0.0005361793232163189": 0.5820000000000004, "3.5392942317953153": 0.4180000000000003}, "120470000": {"0.0005361793232163189": 0.5700000000000004, "3.5392942317953153": 0.4220000000000003, "0.0161319300825624": 0.008}, "120480000": {"0.0005361793232163189": 0.5810000000000004, "3.5392942317953153": 0.4190000000000003}, "120490000": {"0.0005361793232163189": 0.5820000000000004, "3.5392942317953153": 0.4180000000000003}, "120500000": {"0.0005361793232163189": 0.5810000000000004, "3.5392942317953153": 0.4190000000000003}, "120510000": {"0.0005361793232163189": 0.5790000000000004, "3.5392942317953153": 0.4210000000000003}, "120520000": {"0.0005361793232163189": 0.5750000000000004, "3.5392942317953153": 0.4250000000000003}, "120530000": {"0.0005361793232163189": 0.5810000000000004, "3.5392942317953153": 0.4190000000000003}, "120540000": {"0.0005361793232163189": 0.5800000000000004, "3.5392942317953153": 0.4200000000000003}, "120550000": {"0.0005361793232163189": 0.5790000000000004, "3.5392942317953153": 0.4210000000000003}, "120560000": {"0.0005361793232163189": 0.5800000000000004, "3.5392942317953153": 0.4200000000000003}, "120570000": {"0.0005361793232163189": 0.5780000000000004, "3.5392942317953153": 0.4220000000000003}, "120580000": {"0.0005361793232163189": 0.5770000000000004, "3.5392942317953153": 0.4230000000000003}, "120590000": {"0.0005361793232163189": 0.5760000000000004, "3.5392942317953153": 0.4240000000000003}, "120600000": {"0.0005361793232163189": 0.5790000000000004, "3.5392942317953153": 0.4210000000000003}, "120610000": {"0.0005361793232163189": 0.5800000000000004, "3.5392942317953153": 0.4200000000000003}, "120620000": {"0.0005361793232163189": 0.5750000000000004, "3.5392942317953153": 0.4250000000000003}, "120630000": {"0.0005361793232163189": 0.5770000000000004, "3.5392942317953153": 0.4230000000000003}, "120640000": {"0.0005361793232163189": 0.5820000000000004, "3.5392942317953153": 0.4180000000000003}, "120650000": {"0.0005361793232163189": 0.5760000000000004, "3.5392942317953153": 0.4240000000000003}, "120660000": {"0.0005361793232163189": 0.5770000000000004, "3.5392942317953153": 0.3950000000000003, "3.490203275421406": 0.028000000000000018}, "120670000": {"0.0005361793232163189": 0.5790000000000004, "3.5392942317953153": 0.4030000000000003, "3.490203275421406": 0.01800000000000001}, "120680000": {"0.0005361793232163189": 0.5760000000000004, "3.5392942317953153": 0.4080000000000003, "3.490203275421406": 0.016000000000000007}, "120690000": {"0.0005361793232163189": 0.5750000000000004, "3.5392942317953153": 0.4210000000000003, "3.490203275421406": 0.004}, "120700000": {"0.0005361793232163189": 0.5760000000000004, "3.5392942317953153": 0.4240000000000003}, "120710000": {"0.0005361793232163189": 0.5820000000000004, "3.5392942317953153": 0.4180000000000003}, "120720000": {"0.0005361793232163189": 0.5780000000000004, "3.5392942317953153": 0.4220000000000003}, "120730000": {"0.0005361793232163189": 0.5790000000000004, "3.5392942317953153": 0.4210000000000003}, "120740000": {"0.0005361793232163189": 0.5790000000000004, "3.5392942317953153": 0.4210000000000003}, "120750000": {"0.0005361793232163189": 0.5850000000000004, "3.5392942317953153": 0.4150000000000003}, "120760000": {"0.0005361793232163189": 0.5770000000000004, "3.5392942317953153": 0.4230000000000003}, "120770000": {"0.0005361793232163189": 0.5820000000000004, "3.5392942317953153": 0.4180000000000003}, "120780000": {"0.0005361793232163189": 0.5790000000000004, "3.5392942317953153": 0.4210000000000003}, "120790000": {"0.0005361793232163189": 0.5720000000000004, "3.5392942317953153": 0.4250000000000003, "0.03353020481841677": 0.001, "0.034605194088867926": 0.002}, "120800000": {"0.0005361793232163189": 0.5780000000000004, "3.5392942317953153": 0.4220000000000003}, "120810000": {"0.0005361793232163189": 0.5790000000000004, "3.5392942317953153": 0.4210000000000003}, "120820000": {"0.0005361793232163189": 0.5810000000000004, "3.5392942317953153": 0.4180000000000003, "0.012321385461524606": 0.001}, "120830000": {"0.0005361793232163189": 0.5810000000000004, "3.5392942317953153": 0.4190000000000003}, "120840000": {"0.0005361793232163189": 0.5790000000000004, "3.5392942317953153": 0.4210000000000003}, "120850000": {"0.0005361793232163189": 0.5760000000000004, "3.5392942317953153": 0.4230000000000003, "0.026151341029112377": 0.001}, "120860000": {"0.0005361793232163189": 0.5830000000000004, "3.5392942317953153": 0.4170000000000003}, "120870000": {"0.0005361793232163189": 0.5800000000000004, "3.5392942317953153": 0.4200000000000003}, "120880000": {"0.0005361793232163189": 0.5820000000000004, "3.5392942317953153": 0.4180000000000003}, "120890000": {"0.0005361793232163189": 0.5780000000000004, "3.5392942317953153": 0.4220000000000003}, "120900000": {"0.0005361793232163189": 0.5780000000000004, "3.5392942317953153": 0.4210000000000003, "0.03460134941525897": 0.001}, "120910000": {"0.0005361793232163189": 0.5800000000000004, "3.5392942317953153": 0.4200000000000003}, "120920000": {"0.0005361793232163189": 0.5730000000000004, "3.5392942317953153": 0.4270000000000003}, "120930000": {"0.0005361793232163189": 0.5790000000000004, "3.5392942317953153": 0.4210000000000003}, "120940000": {"0.0005361793232163189": 0.5820000000000004, "3.5392942317953153": 0.4180000000000003}, "120950000": {"0.0005361793232163189": 0.5790000000000004, "3.5392942317953153": 0.4210000000000003}, "120960000": {"0.0005361793232163189": 0.5810000000000004, "3.5392942317953153": 0.4180000000000003, "0.08116367797476229": 0.001}, "120970000": {"0.0005361793232163189": 0.5790000000000004, "3.5392942317953153": 0.4200000000000003, "3.5472800346283733": 0.001}, "120980000": {"0.0005361793232163189": 0.5760000000000004, "3.5392942317953153": 0.4220000000000003, "3.5472800346283733": 0.001, "0.036934605000150104": 0.001}, "120990000": {"0.0005361793232163189": 0.5810000000000004, "3.5392942317953153": 0.4190000000000003}, "121000000": {"0.0005361793232163189": 0.5800000000000004, "3.5392942317953153": 0.4200000000000003}, "121010000": {"0.0005361793232163189": 0.5760000000000004, "3.5392942317953153": 0.4240000000000003}, "121020000": {"0.0005361793232163189": 0.5760000000000004, "3.5392942317953153": 0.4240000000000003}, "121030000": {"0.0005361793232163189": 0.5770000000000004, "3.5392942317953153": 0.4230000000000003}, "121040000": {"0.0005361793232163189": 0.5810000000000004, "3.5392942317953153": 0.4140000000000003, "3.575729356314288": 0.005}, "121050000": {"0.0005361793232163189": 0.5770000000000004, "3.5392942317953153": 0.4230000000000003}, "121060000": {"0.0005361793232163189": 0.5780000000000004, "3.5392942317953153": 0.4210000000000003, "0.02142910797628406": 0.001}, "121070000": {"0.0005361793232163189": 0.5800000000000004, "3.5392942317953153": 0.4200000000000003}, "121080000": {"0.0005361793232163189": 0.5850000000000004, "3.5392942317953153": 0.4150000000000003}, "121090000": {"0.0005361793232163189": 0.5770000000000004, "3.5392942317953153": 0.4160000000000003, "3.524137545734037": 0.007}, "121100000": {"0.0005361793232163189": 0.5760000000000004, "3.5392942317953153": 0.4240000000000003}, "121110000": {"0.0005361793232163189": 0.5830000000000004, "3.5392942317953153": 0.4170000000000003}, "121120000": {"0.0005361793232163189": 0.5800000000000004, "3.5392942317953153": 0.4190000000000003, "3.51068412472386": 0.001}, "121130000": {"0.0005361793232163189": 0.5780000000000004, "3.5392942317953153": 0.3990000000000003, "3.506530138746273": 0.023000000000000013}, "121140000": {"0.0005361793232163189": 0.5770000000000004, "3.5392942317953153": 0.4070000000000003, "3.506530138746273": 0.016000000000000007}, "121150000": {"0.0005361793232163189": 0.5770000000000004, "3.5392942317953153": 0.35500000000000026, "3.506530138746273": 0.06800000000000005}, "121160000": {"0.0005361793232163189": 0.5760000000000004, "3.5392942317953153": 0.3040000000000002, "3.506530138746273": 0.12000000000000008}, "121170000": {"0.0005361793232163189": 0.5750000000000004, "3.5392942317953153": 0.2960000000000002, "3.506530138746273": 0.1290000000000001}, "121180000": {"0.0005361793232163189": 0.5750000000000004, "3.5392942317953153": 0.24100000000000016, "3.506530138746273": 0.18400000000000014}, "121190000": {"0.0005361793232163189": 0.5790000000000004, "3.5392942317953153": 0.20500000000000013, "3.506530138746273": 0.21600000000000016}, "121200000": {"0.0005361793232163189": 0.5780000000000004, "3.5392942317953153": 0.1690000000000001, "3.506530138746273": 0.25300000000000017}, "121210000": {"0.0005361793232163189": 0.5770000000000004, "3.5392942317953153": 0.15200000000000008, "3.506530138746273": 0.2710000000000002}, "121220000": {"0.0005361793232163189": 0.5770000000000004, "3.5392942317953153": 0.14100000000000007, "3.506530138746273": 0.2820000000000002}, "121230000": {"0.0005361793232163189": 0.5740000000000004, "3.5392942317953153": 0.08100000000000002, "3.506530138746273": 0.34500000000000025}, "121240000": {"0.0005361793232163189": 0.5800000000000004, "3.5392942317953153": 0.11700000000000005, "3.506530138746273": 0.3030000000000002}, "121250000": {"0.0005361793232163189": 0.5770000000000004, "3.5392942317953153": 0.1850000000000001, "3.506530138746273": 0.23800000000000016}, "121260000": {"0.0005361793232163189": 0.5840000000000004, "3.5392942317953153": 0.1760000000000001, "3.506530138746273": 0.24000000000000016}, "121270000": {"0.0005361793232163189": 0.5760000000000004, "3.5392942317953153": 0.15200000000000008, "3.506530138746273": 0.2720000000000002}, "121280000": {"0.0005361793232163189": 0.5760000000000004, "3.5392942317953153": 0.20800000000000013, "3.506530138746273": 0.20200000000000012, "3.452666698217928": 0.014000000000000005}, "121290000": {"0.0005361793232163189": 0.5790000000000004, "3.5392942317953153": 0.15700000000000008, "3.506530138746273": 0.2620000000000002, "3.496945727998105": 0.002}, "121300000": {"0.0005361793232163189": 0.5770000000000004, "3.5392942317953153": 0.15300000000000008, "3.506530138746273": 0.2700000000000002}, "121310000": {"0.0005361793232163189": 0.5820000000000004, "3.5392942317953153": 0.24100000000000016, "3.506530138746273": 0.1770000000000001}, "121320000": {"0.0005361793232163189": 0.5810000000000004, "3.5392942317953153": 0.24400000000000016, "3.506530138746273": 0.1750000000000001}, "121330000": {"0.0005361793232163189": 0.5780000000000004, "3.5392942317953153": 0.3150000000000002, "3.506530138746273": 0.10700000000000004}, "121340000": {"0.0005361793232163189": 0.5770000000000004, "3.5392942317953153": 0.2850000000000002, "3.506530138746273": 0.13700000000000007, "0.021445795414096868": 0.001}, "121350000": {"0.0005361793232163189": 0.5760000000000004, "3.5392942317953153": 0.36400000000000027, "3.506530138746273": 0.06}, "121360000": {"0.0005361793232163189": 0.5790000000000004, "3.5392942317953153": 0.4120000000000003, "3.506530138746273": 0.007999999999999952, "3.562388021751226": 0.001}, "121370000": {"0.0005361793232163189": 0.5830000000000004, "3.5392942317953153": 0.4170000000000003}, "121380000": {"0.0005361793232163189": 0.5840000000000004, "3.5392942317953153": 0.4160000000000003}, "121390000": {"0.0005361793232163189": 0.5780000000000004, "3.5392942317953153": 0.4220000000000003}, "121400000": {"0.0005361793232163189": 0.5810000000000004, "3.5392942317953153": 0.4190000000000003}, "121410000": {"0.0005361793232163189": 0.5780000000000004, "3.5392942317953153": 0.4220000000000003}, "121420000": {"0.0005361793232163189": 0.5780000000000004, "3.5392942317953153": 0.4220000000000003}, "121430000": {"0.0005361793232163189": 0.5810000000000004, "3.5392942317953153": 0.4190000000000003}, "121440000": {"0.0005361793232163189": 0.5780000000000004, "3.5392942317953153": 0.4220000000000003}, "121450000": {"0.0005361793232163189": 0.5840000000000004, "3.5392942317953153": 0.4060000000000003, "3.5825534427684587": 0.010000000000000002}, "121460000": {"0.0005361793232163189": 0.5800000000000004, "3.5392942317953153": 0.4090000000000003, "3.5825534427684587": 0.011000000000000003}, "121470000": {"0.0005361793232163189": 0.5790000000000004, "3.5392942317953153": 0.4030000000000003, "3.5825534427684587": 0.01800000000000001}, "121480000": {"0.0005361793232163189": 0.5780000000000004, "3.5392942317953153": 0.4140000000000003, "3.5825534427684587": 0.008}, "121490000": {"0.0005361793232163189": 0.5790000000000004, "3.5392942317953153": 0.4210000000000003}, "121500000": {"0.0005361793232163189": 0.5810000000000004, "3.5392942317953153": 0.4190000000000003}, "121510000": {"0.0005361793232163189": 0.5810000000000004, "3.5392942317953153": 0.4160000000000003, "0.036992032553191515": 0.002, "0.024506876835871074": 0.001}, "121520000": {"0.0005361793232163189": 0.5810000000000004, "3.5392942317953153": 0.4190000000000003}, "121530000": {"0.0005361793232163189": 0.5800000000000004, "3.5392942317953153": 0.4200000000000003}, "121540000": {"0.0005361793232163189": 0.5780000000000004, "3.5392942317953153": 0.4220000000000003}, "121550000": {"0.0005361793232163189": 0.5800000000000004, "3.5392942317953153": 0.4200000000000003}, "121560000": {"0.0005361793232163189": 0.5780000000000004, "3.5392942317953153": 0.4220000000000003}, "121570000": {"0.0005361793232163189": 0.5770000000000004, "3.5392942317953153": 0.4210000000000003, "3.497402057438197": 0.002}, "121580000": {"0.0005361793232163189": 0.5800000000000004, "3.5392942317953153": 0.4200000000000003}, "121590000": {"0.0005361793232163189": 0.5780000000000004, "3.5392942317953153": 0.4220000000000003}, "121600000": {"0.0005361793232163189": 0.5790000000000004, "3.5392942317953153": 0.4210000000000003}, "121610000": {"0.0005361793232163189": 0.5750000000000004, "3.5392942317953153": 0.4250000000000003}, "121620000": {"0.0005361793232163189": 0.5810000000000004, "3.5392942317953153": 0.4190000000000003}, "121630000": {"0.0005361793232163189": 0.5780000000000004, "3.5392942317953153": 0.4220000000000003}, "121640000": {"0.0005361793232163189": 0.5810000000000004, "3.5392942317953153": 0.4180000000000003, "0.028209621303907362": 0.001}, "121650000": {"0.0005361793232163189": 0.5770000000000004, "3.5392942317953153": 0.4230000000000003}, "121660000": {"0.0005361793232163189": 0.5780000000000004, "3.5392942317953153": 0.4220000000000003}, "121670000": {"0.0005361793232163189": 0.5810000000000004, "3.5392942317953153": 0.4190000000000003}, "121680000": {"0.0005361793232163189": 0.5770000000000004, "3.5392942317953153": 0.4230000000000003}, "121690000": {"0.0005361793232163189": 0.5770000000000004, "3.5392942317953153": 0.4230000000000003}, "121700000": {"0.0005361793232163189": 0.5770000000000004, "3.5392942317953153": 0.4230000000000003}, "121710000": {"0.0005361793232163189": 0.5770000000000004, "3.5392942317953153": 0.4230000000000003}, "121720000": {"0.0005361793232163189": 0.5780000000000004, "3.5392942317953153": 0.4220000000000003}, "121730000": {"0.0005361793232163189": 0.5780000000000004, "3.5392942317953153": 0.4220000000000003}, "121740000": {"0.0005361793232163189": 0.5780000000000004, "3.5392942317953153": 0.4220000000000003}, "121750000": {"0.0005361793232163189": 0.5790000000000004, "3.5392942317953153": 0.4210000000000003}, "121760000": {"0.0005361793232163189": 0.5810000000000004, "3.5392942317953153": 0.4190000000000003}, "121770000": {"0.0005361793232163189": 0.5790000000000004, "3.5392942317953153": 0.4210000000000003}, "121780000": {"0.0005361793232163189": 0.5830000000000004, "3.5392942317953153": 0.4170000000000003}, "121790000": {"0.0005361793232163189": 0.5800000000000004, "3.5392942317953153": 0.4200000000000003}, "121800000": {"0.0005361793232163189": 0.5790000000000004, "3.5392942317953153": 0.4210000000000003}, "121810000": {"0.0005361793232163189": 0.5780000000000004, "3.5392942317953153": 0.4220000000000003}, "121820000": {"0.0005361793232163189": 0.5750000000000004, "3.5392942317953153": 0.4250000000000003}, "121830000": {"0.0005361793232163189": 0.5810000000000004, "3.5392942317953153": 0.4190000000000003}, "121840000": {"0.0005361793232163189": 0.5760000000000004, "3.5392942317953153": 0.4240000000000003}, "121850000": {"0.0005361793232163189": 0.5820000000000004, "3.5392942317953153": 0.4180000000000003}, "121860000": {"0.0005361793232163189": 0.5840000000000004, "3.5392942317953153": 0.4160000000000003}, "121870000": {"0.0005361793232163189": 0.5780000000000004, "3.5392942317953153": 0.4220000000000003}, "121880000": {"0.0005361793232163189": 0.5860000000000004, "3.5392942317953153": 0.4140000000000003}, "121890000": {"0.0005361793232163189": 0.5760000000000004, "3.5392942317953153": 0.4120000000000003, "3.4999899785639923": 0.012000000000000004}, "121900000": {"0.0005361793232163189": 0.5810000000000004, "3.5392942317953153": 0.3810000000000003, "3.4999899785639923": 0.03800000000000003}, "121910000": {"0.0005361793232163189": 0.5780000000000004, "3.5392942317953153": 0.4140000000000003, "3.4999899785639923": 0.008}, "121920000": {"0.0005361793232163189": 0.5780000000000004, "3.5392942317953153": 0.4220000000000003}, "121930000": {"0.0005361793232163189": 0.5830000000000004, "3.5392942317953153": 0.4170000000000003}, "121940000": {"0.0005361793232163189": 0.5780000000000004, "3.5392942317953153": 0.4220000000000003}, "121950000": {"0.0005361793232163189": 0.5830000000000004, "3.5392942317953153": 0.4170000000000003}, "121960000": {"0.0005361793232163189": 0.5830000000000004, "3.5392942317953153": 0.4170000000000003}, "121970000": {"0.0005361793232163189": 0.5750000000000004, "3.5392942317953153": 0.4250000000000003}, "121980000": {"0.0005361793232163189": 0.5810000000000004, "3.5392942317953153": 0.4180000000000003, "0.005560635969829502": 0.001}, "121990000": {"0.0005361793232163189": 0.5770000000000004, "3.5392942317953153": 0.4230000000000003}, "122000000": {"0.0005361793232163189": 0.5780000000000004, "3.5392942317953153": 0.4220000000000003}, "122010000": {"0.0005361793232163189": 0.5790000000000004, "3.5392942317953153": 0.4160000000000003, "3.5694044097378064": 0.005}, "122020000": {"0.0005361793232163189": 0.5850000000000004, "3.5392942317953153": 0.4130000000000003, "3.5694044097378064": 0.002}, "122030000": {"0.0005361793232163189": 0.5830000000000004, "3.5392942317953153": 0.4170000000000003}, "122040000": {"0.0005361793232163189": 0.5790000000000004, "3.5392942317953153": 0.4210000000000003}, "122050000": {"0.0005361793232163189": 0.5720000000000004, "3.5392942317953153": 0.4240000000000003, "0.026010603203512596": 0.004}, "122060000": {"0.0005361793232163189": 0.5810000000000004, "3.5392942317953153": 0.4190000000000003}, "122070000": {"0.0005361793232163189": 0.5770000000000004, "3.5392942317953153": 0.4230000000000003}, "122080000": {"0.0005361793232163189": 0.5730000000000004, "3.5392942317953153": 0.4270000000000003}, "122090000": {"0.0005361793232163189": 0.5780000000000004, "3.5392942317953153": 0.4170000000000003, "0.0008934582316469425": 0.005}, "122100000": {"0.0005361793232163189": 0.5790000000000004, "3.5392942317953153": 0.4210000000000003}, "122110000": {"0.0005361793232163189": 0.5800000000000004, "3.5392942317953153": 0.4200000000000003}, "122120000": {"0.0005361793232163189": 0.5790000000000004, "3.5392942317953153": 0.4210000000000003}, "122130000": {"0.0005361793232163189": 0.5790000000000004, "3.5392942317953153": 0.4210000000000003}, "122140000": {"0.0005361793232163189": 0.5790000000000004, "3.5392942317953153": 0.4210000000000003}, "122150000": {"0.0005361793232163189": 0.5820000000000004, "3.5392942317953153": 0.4180000000000003}, "122160000": {"0.0005361793232163189": 0.5850000000000004, "3.5392942317953153": 0.4150000000000003}, "122170000": {"0.0005361793232163189": 0.5780000000000004, "3.5392942317953153": 0.4220000000000003}, "122180000": {"0.0005361793232163189": 0.5800000000000004, "3.5392942317953153": 0.4200000000000003}, "122190000": {"0.0005361793232163189": 0.5770000000000004, "3.5392942317953153": 0.4230000000000003}, "122200000": {"0.0005361793232163189": 0.5760000000000004, "3.5392942317953153": 0.4240000000000003}, "122210000": {"0.0005361793232163189": 0.5760000000000004, "3.5392942317953153": 0.4240000000000003}, "122220000": {"0.0005361793232163189": 0.5820000000000004, "3.5392942317953153": 0.4170000000000003, "3.557581754478327": 0.001}, "122230000": {"0.0005361793232163189": 0.5790000000000004, "3.5392942317953153": 0.4210000000000003}, "122240000": {"0.0005361793232163189": 0.5720000000000004, "3.5392942317953153": 0.4200000000000003, "0.019097376760544564": 0.008}, "122250000": {"0.0005361793232163189": 0.5780000000000004, "3.5392942317953153": 0.4220000000000003}, "122260000": {"0.0005361793232163189": 0.5800000000000004, "3.5392942317953153": 0.4200000000000003}, "122270000": {"0.0005361793232163189": 0.5820000000000004, "3.5392942317953153": 0.4180000000000003}, "122280000": {"0.0005361793232163189": 0.5770000000000004, "3.5392942317953153": 0.4230000000000003}, "122290000": {"0.0005361793232163189": 0.5770000000000004, "3.5392942317953153": 0.4230000000000003}, "122300000": {"0.0005361793232163189": 0.5790000000000004, "3.5392942317953153": 0.4210000000000003}, "122310000": {"0.0005361793232163189": 0.5810000000000004, "3.5392942317953153": 0.4190000000000003}, "122320000": {"0.0005361793232163189": 0.5770000000000004, "3.5392942317953153": 0.4230000000000003}, "122330000": {"0.0005361793232163189": 0.5800000000000004, "3.5392942317953153": 0.4200000000000003}, "122340000": {"0.0005361793232163189": 0.5720000000000004, "3.5392942317953153": 0.4260000000000003, "0.02300584855842665": 0.002}, "122350000": {"0.0005361793232163189": 0.5820000000000004, "3.5392942317953153": 0.4170000000000003, "0.018874530391830534": 0.001}, "122360000": {"0.0005361793232163189": 0.5780000000000004, "3.5392942317953153": 0.4220000000000003}, "122370000": {"0.0005361793232163189": 0.5810000000000004, "3.5392942317953153": 0.4190000000000003}, "122380000": {"0.0005361793232163189": 0.5820000000000004, "3.5392942317953153": 0.4180000000000003}, "122390000": {"0.0005361793232163189": 0.5730000000000004, "3.5392942317953153": 0.4270000000000003}, "122400000": {"0.0005361793232163189": 0.5800000000000004, "3.5392942317953153": 0.4200000000000003}, "122410000": {"0.0005361793232163189": 0.5790000000000004, "3.5392942317953153": 0.4210000000000003}, "122420000": {"0.0005361793232163189": 0.5790000000000004, "3.5392942317953153": 0.4210000000000003}, "122430000": {"0.0005361793232163189": 0.5760000000000004, "3.5392942317953153": 0.4230000000000003, "0.003648375536964907": 0.001}, "122440000": {"0.0005361793232163189": 0.5810000000000004, "3.5392942317953153": 0.4190000000000003}, "122450000": {"0.0005361793232163189": 0.5770000000000004, "3.5392942317953153": 0.4230000000000003}, "122460000": {"0.0005361793232163189": 0.5770000000000004, "3.5392942317953153": 0.4230000000000003}, "122470000": {"0.0005361793232163189": 0.5750000000000004, "3.5392942317953153": 0.4250000000000003}, "122480000": {"0.0005361793232163189": 0.5620000000000004, "3.5392942317953153": 0.4310000000000003, "0.02590128330059187": 0.007}, "122490000": {"0.0005361793232163189": 0.5750000000000004, "3.5392942317953153": 0.4250000000000003}, "122500000": {"0.0005361793232163189": 0.5690000000000004, "3.5392942317953153": 0.4220000000000003, "0.0181227232442828": 0.009000000000000001}, "122510000": {"0.0005361793232163189": 0.5770000000000004, "3.5392942317953153": 0.4220000000000003, "3.5408066092321078": 0.001}, "122520000": {"0.0005361793232163189": 0.5770000000000004, "3.5392942317953153": 0.4230000000000003}, "122530000": {"0.0005361793232163189": 0.5810000000000004, "3.5392942317953153": 0.4190000000000003}, "122540000": {"0.0005361793232163189": 0.5770000000000004, "3.5392942317953153": 0.4230000000000003}, "122550000": {"0.0005361793232163189": 0.5780000000000004, "3.5392942317953153": 0.4220000000000003}, "122560000": {"0.0005361793232163189": 0.5790000000000004, "3.5392942317953153": 0.4210000000000003}, "122570000": {"0.0005361793232163189": 0.5760000000000004, "3.5392942317953153": 0.4210000000000003, "0.016630034316756498": 0.003}, "122580000": {"0.0005361793232163189": 0.5780000000000004, "3.5392942317953153": 0.4220000000000003}, "122590000": {"0.0005361793232163189": 0.5790000000000004, "3.5392942317953153": 0.4210000000000003}, "122600000": {"0.0005361793232163189": 0.5780000000000004, "3.5392942317953153": 0.4200000000000003, "0.015325986740036684": 0.002}, "122610000": {"0.0005361793232163189": 0.5720000000000004, "3.5392942317953153": 0.4210000000000003, "0.009038220066522005": 0.007}, "122620000": {"0.0005361793232163189": 0.5750000000000004, "3.5392942317953153": 0.4210000000000003, "3.5594334031204333": 0.004}, "122630000": {"0.0005361793232163189": 0.5800000000000004, "3.5392942317953153": 0.4090000000000003, "3.5594334031204333": 0.011000000000000003}, "122640000": {"0.0005361793232163189": 0.5760000000000004, "3.5392942317953153": 0.3960000000000003, "3.5594334031204333": 0.028000000000000018}, "122650000": {"0.0005361793232163189": 0.5680000000000004, "3.5392942317953153": 0.3890000000000003, "3.5594334031204333": 0.03200000000000002, "0.015359002540027061": 0.011000000000000003}, "122660000": {"0.0005361793232163189": 0.5770000000000004, "3.5392942317953153": 0.36700000000000027, "3.5594334031204333": 0.056000000000000036}, "122670000": {"0.0005361793232163189": 0.5810000000000004, "3.5392942317953153": 0.3900000000000003, "3.5594334031204333": 0.029000000000000012}, "122680000": {"0.0005361793232163189": 0.5770000000000004, "3.5392942317953153": 0.3910000000000003, "3.5594334031204333": 0.032000000000000015}, "122690000": {"0.0005361793232163189": 0.5800000000000004, "3.5392942317953153": 0.4030000000000003, "3.5594334031204333": 0.017}, "122700000": {"0.0005361793232163189": 0.5750000000000004, "3.5392942317953153": 0.4250000000000003}, "122710000": {"0.0005361793232163189": 0.5750000000000004, "3.5392942317953153": 0.4250000000000003}, "122720000": {"0.0005361793232163189": 0.5810000000000004, "3.5392942317953153": 0.4170000000000003, "0.013441189590307727": 0.002}, "122730000": {"0.0005361793232163189": 0.5760000000000004, "3.5392942317953153": 0.4240000000000003}, "122740000": {"0.0005361793232163189": 0.5800000000000004, "3.5392942317953153": 0.4200000000000003}, "122750000": {"0.0005361793232163189": 0.5820000000000004, "3.5392942317953153": 0.4180000000000003}, "122760000": {"0.0005361793232163189": 0.5740000000000004, "3.5392942317953153": 0.4260000000000003}, "122770000": {"0.0005361793232163189": 0.5790000000000004, "3.5392942317953153": 0.4210000000000003}, "122780000": {"0.0005361793232163189": 0.5780000000000004, "3.5392942317953153": 0.4210000000000003, "0.10061779406464398": 0.001}, "122790000": {"0.0005361793232163189": 0.5780000000000004, "3.5392942317953153": 0.4210000000000003, "3.571509143520701": 0.001}, "122800000": {"0.0005361793232163189": 0.5810000000000004, "3.5392942317953153": 0.4190000000000003}, "122810000": {"0.0005361793232163189": 0.5790000000000004, "3.5392942317953153": 0.4210000000000003}, "122820000": {"0.0005361793232163189": 0.5820000000000004, "3.5392942317953153": 0.4180000000000003}, "122830000": {"0.0005361793232163189": 0.5800000000000004, "3.5392942317953153": 0.4200000000000003}, "122840000": {"0.0005361793232163189": 0.5820000000000004, "3.5392942317953153": 0.4180000000000003}, "122850000": {"0.0005361793232163189": 0.5770000000000004, "3.5392942317953153": 0.4230000000000003}, "122860000": {"0.0005361793232163189": 0.5770000000000004, "3.5392942317953153": 0.4230000000000003}, "122870000": {"0.0005361793232163189": 0.5820000000000004, "3.5392942317953153": 0.4180000000000003}, "122880000": {"0.0005361793232163189": 0.5790000000000004, "3.5392942317953153": 0.4210000000000003}, "122890000": {"0.0005361793232163189": 0.5810000000000004, "3.5392942317953153": 0.4190000000000003}, "122900000": {"0.0005361793232163189": 0.5780000000000004, "3.5392942317953153": 0.4220000000000003}, "122910000": {"0.0005361793232163189": 0.5800000000000004, "3.5392942317953153": 0.4200000000000003}, "122920000": {"0.0005361793232163189": 0.5780000000000004, "3.5392942317953153": 0.4180000000000003, "3.6171598639511418": 0.004}, "122930000": {"0.0005361793232163189": 0.5820000000000004, "3.5392942317953153": 0.3830000000000003, "3.6171598639511418": 0.035000000000000024}, "122940000": {"0.0005361793232163189": 0.5810000000000004, "3.5392942317953153": 0.3050000000000002, "3.6171598639511418": 0.11400000000000009}, "122950000": {"0.0005361793232163189": 0.5830000000000004, "3.5392942317953153": 0.2900000000000002, "3.6171598639511418": 0.12700000000000009}, "122960000": {"0.0005361793232163189": 0.5850000000000004, "3.5392942317953153": 0.25600000000000017, "3.6171598639511418": 0.1590000000000001}, "122970000": {"0.0005361793232163189": 0.5800000000000004, "3.5392942317953153": 0.25300000000000017, "3.6171598639511418": 0.16700000000000012}, "122980000": {"0.0005361793232163189": 0.5820000000000004, "3.5392942317953153": 0.3000000000000002, "3.6171598639511418": 0.11800000000000008}, "122990000": {"0.0005361793232163189": 0.5850000000000004, "3.5392942317953153": 0.3070000000000002, "3.6171598639511418": 0.10800000000000007}, "123000000": {"0.0005361793232163189": 0.5820000000000004, "3.5392942317953153": 0.2600000000000002, "3.6171598639511418": 0.1580000000000001}, "123010000": {"0.0005361793232163189": 0.5840000000000004, "3.5392942317953153": 0.24600000000000016, "3.6171598639511418": 0.17000000000000012}, "123020000": {"0.0005361793232163189": 0.5740000000000004, "3.5392942317953153": 0.3130000000000002, "3.6171598639511418": 0.11300000000000007}, "123030000": {"0.0005361793232163189": 0.5870000000000004, "3.5392942317953153": 0.2570000000000002, "3.6171598639511418": 0.1540000000000001, "0.004275493299678281": 0.001, "3.6071238051607564": 0.001}, "123040000": {"0.0005361793232163189": 0.5800000000000004, "3.5392942317953153": 0.32200000000000023, "3.6171598639511418": 0.09800000000000006}, "123050000": {"0.0005361793232163189": 0.5770000000000004, "3.5392942317953153": 0.32300000000000023, "3.6171598639511418": 0.10000000000000006}, "123060000": {"0.0005361793232163189": 0.5780000000000004, "3.5392942317953153": 0.32000000000000023, "3.6171598639511418": 0.10200000000000006}, "123070000": {"0.0005361793232163189": 0.5860000000000004, "3.5392942317953153": 0.2870000000000002, "3.6171598639511418": 0.12700000000000009}, "123080000": {"0.0005361793232163189": 0.5800000000000004, "3.5392942317953153": 0.2960000000000002, "3.6171598639511418": 0.12400000000000008}, "123090000": {"0.0005361793232163189": 0.5830000000000004, "3.5392942317953153": 0.2880000000000002, "3.6171598639511418": 0.1290000000000001}, "123100000": {"0.0005361793232163189": 0.5800000000000004, "3.5392942317953153": 0.3040000000000002, "3.6171598639511418": 0.11600000000000008}, "123110000": {"0.0005361793232163189": 0.5790000000000004, "3.5392942317953153": 0.35500000000000026, "3.6171598639511418": 0.06600000000000003}, "123120000": {"0.0005361793232163189": 0.5810000000000004, "3.5392942317953153": 0.3100000000000002, "3.6171598639511418": 0.10700000000000007, "3.6969645066005006": 0.002}, "123130000": {"0.0005361793232163189": 0.5760000000000004, "3.5392942317953153": 0.3110000000000002, "3.6171598639511418": 0.11300000000000007}, "123140000": {"0.0005361793232163189": 0.5810000000000004, "3.5392942317953153": 0.3170000000000002, "3.6171598639511418": 0.10200000000000006}, "123150000": {"0.0005361793232163189": 0.5820000000000004, "3.5392942317953153": 0.24800000000000016, "3.6171598639511418": 0.17000000000000012}, "123160000": {"0.0005361793232163189": 0.5840000000000004, "3.5392942317953153": 0.2770000000000002, "3.6171598639511418": 0.1390000000000001}, "123170000": {"0.0005361793232163189": 0.5800000000000004, "3.5392942317953153": 0.23000000000000015, "3.6171598639511418": 0.19000000000000014}, "123180000": {"0.0005361793232163189": 0.5800000000000004, "3.5392942317953153": 0.14300000000000007, "3.6171598639511418": 0.2770000000000002}, "123190000": {"0.0005361793232163189": 0.5800000000000004, "3.5392942317953153": 0.10600000000000004, "3.6171598639511418": 0.3140000000000002}, "123200000": {"0.0005361793232163189": 0.5810000000000004, "3.5392942317953153": 0.10000000000000003, "3.6171598639511418": 0.31900000000000023}, "123210000": {"0.0005361793232163189": 0.5870000000000004, "3.5392942317953153": 0.11600000000000005, "3.6171598639511418": 0.2970000000000002}, "123220000": {"0.0005361793232163189": 0.5890000000000004, "3.5392942317953153": 0.11300000000000004, "3.6171598639511418": 0.2980000000000002}, "123230000": {"0.0005361793232163189": 0.5810000000000004, "3.5392942317953153": 0.15300000000000008, "3.6171598639511418": 0.2660000000000002}, "123240000": {"0.0005361793232163189": 0.5800000000000004, "3.5392942317953153": 0.12100000000000005, "3.6171598639511418": 0.2990000000000002}, "123250000": {"0.0005361793232163189": 0.5770000000000004, "3.5392942317953153": 0.12100000000000005, "3.6171598639511418": 0.3010000000000002, "0.0075174131940138975": 0.001}, "123260000": {"0.0005361793232163189": 0.5790000000000004, "3.5392942317953153": 0.15500000000000008, "3.6171598639511418": 0.2660000000000002}, "123270000": {"0.0005361793232163189": 0.5780000000000004, "3.5392942317953153": 0.14900000000000008, "3.6171598639511418": 0.2730000000000002}, "123280000": {"0.0005361793232163189": 0.5800000000000004, "3.5392942317953153": 0.1720000000000001, "3.6171598639511418": 0.24800000000000016}, "123290000": {"0.0005361793232163189": 0.5790000000000004, "3.5392942317953153": 0.14100000000000007, "3.6171598639511418": 0.2800000000000002}, "123300000": {"0.0005361793232163189": 0.5840000000000004, "3.5392942317953153": 0.11900000000000005, "3.6171598639511418": 0.2970000000000002}, "123310000": {"0.0005361793232163189": 0.5810000000000004, "3.5392942317953153": 0.12900000000000006, "3.6171598639511418": 0.2900000000000002}, "123320000": {"0.0005361793232163189": 0.5810000000000004, "3.5392942317953153": 0.1680000000000001, "3.6171598639511418": 0.25100000000000017}, "123330000": {"0.0005361793232163189": 0.5850000000000004, "3.5392942317953153": 0.20700000000000013, "3.6171598639511418": 0.20800000000000013}, "123340000": {"0.0005361793232163189": 0.5810000000000004, "3.5392942317953153": 0.25600000000000017, "3.6171598639511418": 0.1630000000000001}, "123350000": {"0.0005361793232163189": 0.5800000000000004, "3.5392942317953153": 0.3150000000000002, "3.6171598639511418": 0.10500000000000004}, "123360000": {"0.0005361793232163189": 0.5860000000000004, "3.5392942317953153": 0.3160000000000002, "3.6171598639511418": 0.09800000000000003}, "123370000": {"0.0005361793232163189": 0.5790000000000004, "3.5392942317953153": 0.32500000000000023, "3.6171598639511418": 0.08800000000000002, "0.025638954048588417": 0.001, "3.6107172179895772": 0.001, "3.6009822496037365": 0.003, "0.05116131725790635": 0.003}, "123380000": {"0.0005361793232163189": 0.5790000000000004, "3.5392942317953153": 0.3070000000000002, "3.6171598639511418": 0.10100000000000003, "3.54776140838262": 0.013000000000000005}, "123390000": {"0.0005361793232163189": 0.5820000000000004, "3.5392942317953153": 0.3030000000000002, "3.6171598639511418": 0.11500000000000005}, "123400000": {"0.0005361793232163189": 0.5800000000000004, "3.5392942317953153": 0.33700000000000024, "3.6171598639511418": 0.08300000000000002}, "123410000": {"0.0005361793232163189": 0.5810000000000004, "3.5392942317953153": 0.34000000000000025, "3.6171598639511418": 0.07900000000000001}, "123420000": {"0.0005361793232163189": 0.5820000000000004, "3.5392942317953153": 0.33100000000000024, "3.6171598639511418": 0.08700000000000002}, "123430000": {"0.0005361793232163189": 0.5830000000000004, "3.5392942317953153": 0.2940000000000002, "3.6171598639511418": 0.12300000000000005}, "123440000": {"0.0005361793232163189": 0.5810000000000004, "3.5392942317953153": 0.3060000000000002, "3.6171598639511418": 0.10500000000000004, "3.5438157104989805": 0.006, "0.020862794877635964": 0.002}, "123450000": {"0.0005361793232163189": 0.5800000000000004, "3.5392942317953153": 0.35500000000000026, "3.6171598639511418": 0.059, "3.5438157104989805": 0.006}, "123460000": {"0.0005361793232163189": 0.5790000000000004, "3.5392942317953153": 0.36600000000000027, "3.6171598639511418": 0.05199999999999999, "3.5438157104989805": 0.003}, "123470000": {"0.0005361793232163189": 0.5850000000000004, "3.5392942317953153": 0.34700000000000025, "3.6171598639511418": 0.068}, "123480000": {"0.0005361793232163189": 0.5820000000000004, "3.5392942317953153": 0.32600000000000023, "3.6171598639511418": 0.09200000000000003}, "123490000": {"0.0005361793232163189": 0.5780000000000004, "3.5392942317953153": 0.32700000000000023, "3.6171598639511418": 0.09500000000000003}, "123500000": {"0.0005361793232163189": 0.5800000000000004, "3.5392942317953153": 0.3150000000000002, "3.6171598639511418": 0.10500000000000004}, "123510000": {"0.0005361793232163189": 0.5780000000000004, "3.5392942317953153": 0.2990000000000002, "3.6171598639511418": 0.12300000000000005}, "123520000": {"0.0005361793232163189": 0.5770000000000004, "3.5392942317953153": 0.2750000000000002, "3.6171598639511418": 0.14800000000000008}, "123530000": {"0.0005361793232163189": 0.5800000000000004, "3.5392942317953153": 0.32400000000000023, "3.6171598639511418": 0.09600000000000003}, "123540000": {"0.0005361793232163189": 0.5750000000000004, "3.5392942317953153": 0.2980000000000002, "3.6171598639511418": 0.12400000000000005, "0.014704708920204913": 0.003}, "123550000": {"0.0005361793232163189": 0.5770000000000004, "3.5392942317953153": 0.2720000000000002, "3.6171598639511418": 0.15100000000000008}, "123560000": {"0.0005361793232163189": 0.5740000000000004, "3.5392942317953153": 0.3060000000000002, "3.6171598639511418": 0.12000000000000005}, "123570000": {"0.0005361793232163189": 0.5820000000000004, "3.5392942317953153": 0.2890000000000002, "3.6171598639511418": 0.12700000000000006, "3.640388024363774": 0.002}, "123580000": {"0.0005361793232163189": 0.5790000000000004, "3.5392942317953153": 0.2990000000000002, "3.6171598639511418": 0.12200000000000005}, "123590000": {"0.0005361793232163189": 0.5800000000000004, "3.5392942317953153": 0.2870000000000002, "3.6171598639511418": 0.13300000000000006}, "123600000": {"0.0005361793232163189": 0.5840000000000004, "3.5392942317953153": 0.3020000000000002, "3.6171598639511418": 0.11400000000000005}, "123610000": {"0.0005361793232163189": 0.5790000000000004, "3.5392942317953153": 0.2720000000000002, "3.6171598639511418": 0.14900000000000008}, "123620000": {"0.0005361793232163189": 0.5850000000000004, "3.5392942317953153": 0.3060000000000002, "3.6171598639511418": 0.10800000000000004, "3.6623858625285632": 0.001}, "123630000": {"0.0005361793232163189": 0.5790000000000004, "3.5392942317953153": 0.2620000000000002, "3.6171598639511418": 0.15600000000000008, "3.571245718561244": 0.003}, "123640000": {"0.0005361793232163189": 0.5810000000000004, "3.5392942317953153": 0.2720000000000002, "3.6171598639511418": 0.14400000000000007, "0.028130326994818062": 0.003}, "123650000": {"0.0005361793232163189": 0.5810000000000004, "3.5392942317953153": 0.3070000000000002, "3.6171598639511418": 0.11200000000000004}, "123660000": {"0.0005361793232163189": 0.5810000000000004, "3.5392942317953153": 0.33500000000000024, "3.6171598639511418": 0.08400000000000002}, "123670000": {"0.0005361793232163189": 0.5790000000000004, "3.5392942317953153": 0.35500000000000026, "3.6171598639511418": 0.065, "0.04852805621532977": 0.001}, "123680000": {"0.0005361793232163189": 0.5800000000000004, "3.5392942317953153": 0.3930000000000003, "3.6171598639511418": 0.02699999999999997}, "123690000": {"0.0005361793232163189": 0.5820000000000004, "3.5392942317953153": 0.3950000000000003, "3.6171598639511418": 0.022999999999999965}, "123700000": {"0.0005361793232163189": 0.5790000000000004, "3.5392942317953153": 0.4210000000000003}, "123710000": {"0.0005361793232163189": 0.5840000000000004, "3.5392942317953153": 0.4160000000000003}, "123720000": {"0.0005361793232163189": 0.5720000000000004, "3.5392942317953153": 0.4230000000000003, "0.018134160424285433": 0.005}, "123730000": {"0.0005361793232163189": 0.5810000000000004, "3.5392942317953153": 0.4190000000000003}, "123740000": {"0.0005361793232163189": 0.5820000000000004, "3.5392942317953153": 0.4180000000000003}, "123750000": {"0.0005361793232163189": 0.5810000000000004, "3.5392942317953153": 0.4190000000000003}, "123760000": {"0.0005361793232163189": 0.5790000000000004, "3.5392942317953153": 0.4200000000000003, "3.503292229385294": 0.001}, "123770000": {"0.0005361793232163189": 0.5780000000000004, "3.5392942317953153": 0.4220000000000003}, "123780000": {"0.0005361793232163189": 0.5780000000000004, "3.5392942317953153": 0.4210000000000003, "3.53999043921433": 0.001}, "123790000": {"0.0005361793232163189": 0.5840000000000004, "3.5392942317953153": 0.4150000000000003, "3.5313290420917585": 0.001}, "123800000": {"0.0005361793232163189": 0.5750000000000004, "3.5392942317953153": 0.4250000000000003}, "123810000": {"0.0005361793232163189": 0.5800000000000004, "3.5392942317953153": 0.4200000000000003}, "123820000": {"0.0005361793232163189": 0.5770000000000004, "3.5392942317953153": 0.4220000000000003, "3.537554419240137": 0.001}, "123830000": {"0.0005361793232163189": 0.5810000000000004, "3.5392942317953153": 0.4190000000000003}, "123840000": {"0.0005361793232163189": 0.5790000000000004, "3.5392942317953153": 0.4210000000000003}, "123850000": {"0.0005361793232163189": 0.5820000000000004, "3.5392942317953153": 0.4180000000000003}, "123860000": {"0.0005361793232163189": 0.5790000000000004, "3.5392942317953153": 0.4210000000000003}, "123870000": {"0.0005361793232163189": 0.5840000000000004, "3.5392942317953153": 0.4160000000000003}, "123880000": {"0.0005361793232163189": 0.5780000000000004, "3.5392942317953153": 0.4220000000000003}, "123890000": {"0.0005361793232163189": 0.5780000000000004, "3.5392942317953153": 0.4220000000000003}, "123900000": {"0.0005361793232163189": 0.5820000000000004, "3.5392942317953153": 0.4180000000000003}, "123910000": {"0.0005361793232163189": 0.5830000000000004, "3.5392942317953153": 0.4160000000000003, "3.52174850760984": 0.001}, "123920000": {"0.0005361793232163189": 0.5800000000000004, "3.5392942317953153": 0.4200000000000003}, "123930000": {"0.0005361793232163189": 0.5820000000000004, "3.5392942317953153": 0.4180000000000003}, "123940000": {"0.0005361793232163189": 0.5810000000000004, "3.5392942317953153": 0.4190000000000003}, "123950000": {"0.0005361793232163189": 0.5770000000000004, "3.5392942317953153": 0.4230000000000003}, "123960000": {"0.0005361793232163189": 0.5770000000000004, "3.5392942317953153": 0.4230000000000003}, "123970000": {"0.0005361793232163189": 0.5810000000000004, "3.5392942317953153": 0.4190000000000003}, "123980000": {"0.0005361793232163189": 0.5800000000000004, "3.5392942317953153": 0.4200000000000003}, "123990000": {"0.0005361793232163189": 0.5810000000000004, "3.5392942317953153": 0.4190000000000003}, "124000000": {"0.0005361793232163189": 0.5790000000000004, "3.5392942317953153": 0.4210000000000003}, "124010000": {"0.0005361793232163189": 0.5770000000000004, "3.5392942317953153": 0.4230000000000003}, "124020000": {"0.0005361793232163189": 0.5810000000000004, "3.5392942317953153": 0.4190000000000003}, "124030000": {"0.0005361793232163189": 0.5760000000000004, "3.5392942317953153": 0.4240000000000003}, "124040000": {"0.0005361793232163189": 0.5740000000000004, "3.5392942317953153": 0.4260000000000003}, "124050000": {"0.0005361793232163189": 0.5760000000000004, "3.5392942317953153": 0.4240000000000003}, "124060000": {"0.0005361793232163189": 0.5810000000000004, "3.5392942317953153": 0.4190000000000003}, "124070000": {"0.0005361793232163189": 0.5820000000000004, "3.5392942317953153": 0.4180000000000003}, "124080000": {"0.0005361793232163189": 0.5840000000000004, "3.5392942317953153": 0.4160000000000003}, "124090000": {"0.0005361793232163189": 0.5800000000000004, "3.5392942317953153": 0.4190000000000003, "0.027766761238762136": 0.001}, "124100000": {"0.0005361793232163189": 0.5770000000000004, "3.5392942317953153": 0.4210000000000003, "3.5405864725683194": 0.002}, "124110000": {"0.0005361793232163189": 0.5790000000000004, "3.5392942317953153": 0.4020000000000003, "3.5405864725683194": 0.01900000000000001}, "124120000": {"0.0005361793232163189": 0.5830000000000004, "3.5392942317953153": 0.4120000000000003, "3.5405864725683194": 0.005}, "124130000": {"0.0005361793232163189": 0.5760000000000004, "3.5392942317953153": 0.4030000000000003, "3.5405864725683194": 0.02100000000000001}, "124140000": {"0.0005361793232163189": 0.5800000000000004, "3.5392942317953153": 0.36500000000000027, "3.5405864725683194": 0.055000000000000035}, "124150000": {"0.0005361793232163189": 0.5760000000000004, "3.5392942317953153": 0.36900000000000027, "3.5405864725683194": 0.055000000000000035}, "124160000": {"0.0005361793232163189": 0.5790000000000004, "3.5392942317953153": 0.3960000000000003, "3.5405864725683194": 0.02500000000000001}, "124170000": {"0.0005361793232163189": 0.5810000000000004, "3.5392942317953153": 0.3780000000000003, "3.5405864725683194": 0.04100000000000002}, "124180000": {"0.0005361793232163189": 0.5790000000000004, "3.5392942317953153": 0.4000000000000003, "3.5405864725683194": 0.021000000000000005}, "124190000": {"0.0005361793232163189": 0.5850000000000004, "3.5392942317953153": 0.3970000000000003, "3.5405864725683194": 0.018000000000000002}, "124200000": {"0.0005361793232163189": 0.5710000000000004, "3.5392942317953153": 0.4240000000000003, "3.5405864725683194": 0.004999999999999993}, "124210000": {"0.0005361793232163189": 0.5800000000000004, "3.5392942317953153": 0.4190000000000003, "3.4729350514457944": 0.001}, "124220000": {"0.0005361793232163189": 0.5760000000000004, "3.5392942317953153": 0.4240000000000003}, "124230000": {"0.0005361793232163189": 0.5790000000000004, "3.5392942317953153": 0.4210000000000003}, "124240000": {"0.0005361793232163189": 0.5830000000000004, "3.5392942317953153": 0.4170000000000003}, "124250000": {"0.0005361793232163189": 0.5810000000000004, "3.5392942317953153": 0.4160000000000003, "3.474364870076603": 0.003}, "124260000": {"0.0005361793232163189": 0.5810000000000004, "3.5392942317953153": 0.4190000000000003}, "124270000": {"0.0005361793232163189": 0.5760000000000004, "3.5392942317953153": 0.4240000000000003}, "124280000": {"0.0005361793232163189": 0.5800000000000004, "3.5392942317953153": 0.4200000000000003}, "124290000": {"0.0005361793232163189": 0.5770000000000004, "3.5392942317953153": 0.4230000000000003}, "124300000": {"0.0005361793232163189": 0.5760000000000004, "3.5392942317953153": 0.4240000000000003}, "124310000": {"0.0005361793232163189": 0.5790000000000004, "3.5392942317953153": 0.4210000000000003}, "124320000": {"0.0005361793232163189": 0.5790000000000004, "3.5392942317953153": 0.4210000000000003}, "124330000": {"0.0005361793232163189": 0.5800000000000004, "3.5392942317953153": 0.4200000000000003}, "124340000": {"0.0005361793232163189": 0.5820000000000004, "3.5392942317953153": 0.4180000000000003}, "124350000": {"0.0005361793232163189": 0.5790000000000004, "3.5392942317953153": 0.4210000000000003}, "124360000": {"0.0005361793232163189": 0.5780000000000004, "3.5392942317953153": 0.4200000000000003, "0.0006559880929201976": 0.002}, "124370000": {"0.0005361793232163189": 0.5660000000000004, "3.5392942317953153": 0.4250000000000003, "0.0006559880929201976": 0.009000000000000001}, "124380000": {"0.0005361793232163189": 0.5790000000000004, "3.5392942317953153": 0.4210000000000003}, "124390000": {"0.0005361793232163189": 0.5840000000000004, "3.5392942317953153": 0.4160000000000003}, "124400000": {"0.0005361793232163189": 0.5810000000000004, "3.5392942317953153": 0.4190000000000003}, "124410000": {"0.0005361793232163189": 0.5780000000000004, "3.5392942317953153": 0.4220000000000003}, "124420000": {"0.0005361793232163189": 0.5810000000000004, "3.5392942317953153": 0.4190000000000003}, "124430000": {"0.0005361793232163189": 0.5790000000000004, "3.5392942317953153": 0.4180000000000003, "3.5166233451538242": 0.003}, "124440000": {"0.0005361793232163189": 0.5760000000000004, "3.5392942317953153": 0.4240000000000003}, "124450000": {"0.0005361793232163189": 0.5800000000000004, "3.5392942317953153": 0.4200000000000003}, "124460000": {"0.0005361793232163189": 0.5770000000000004, "3.5392942317953153": 0.4230000000000003}, "124470000": {"0.0005361793232163189": 0.5760000000000004, "3.5392942317953153": 0.4240000000000003}, "124480000": {"0.0005361793232163189": 0.5740000000000004, "3.5392942317953153": 0.4260000000000003}, "124490000": {"0.0005361793232163189": 0.5810000000000004, "3.5392942317953153": 0.4190000000000003}, "124500000": {"0.0005361793232163189": 0.5800000000000004, "3.5392942317953153": 0.4160000000000003, "3.5158526606737657": 0.004}, "124510000": {"0.0005361793232163189": 0.5790000000000004, "3.5392942317953153": 0.3870000000000003, "3.5158526606737657": 0.017000000000000008, "3.5566058047933162": 0.017000000000000008}, "124520000": {"0.0005361793232163189": 0.5770000000000004, "3.5392942317953153": 0.35000000000000026, "3.5158526606737657": 0.036000000000000025, "3.5566058047933162": 0.037000000000000026}, "124530000": {"0.0005361793232163189": 0.5770000000000004, "3.5392942317953153": 0.35300000000000026, "3.5158526606737657": 0.05300000000000004, "3.5566058047933162": 0.017000000000000008}, "124540000": {"0.0005361793232163189": 0.5820000000000004, "3.5392942317953153": 0.3710000000000003, "3.5158526606737657": 0.02100000000000001, "3.5566058047933162": 0.026000000000000016}, "124550000": {"0.0005361793232163189": 0.5750000000000004, "3.5392942317953153": 0.3790000000000003, "3.5158526606737657": 0.022000000000000013, "3.5566058047933162": 0.024000000000000014}, "124560000": {"0.0005361793232163189": 0.5810000000000004, "3.5392942317953153": 0.35200000000000026, "3.5158526606737657": 0.03100000000000002, "3.5566058047933162": 0.03400000000000002, "0.03241187552138136": 0.002}, "124570000": {"0.0005361793232163189": 0.5650000000000004, "3.5392942317953153": 0.24700000000000016, "3.5158526606737657": 0.09100000000000007, "3.5566058047933162": 0.08900000000000007, "0.0484251513020293": 0.008}, "124580000": {"0.0005361793232163189": 0.5770000000000004, "3.5392942317953153": 0.25300000000000017, "3.5158526606737657": 0.06400000000000004, "3.5566058047933162": 0.09100000000000007, "3.543560582720803": 0.015000000000000006}, "124590000": {"0.0005361793232163189": 0.5780000000000004, "3.5392942317953153": 0.1790000000000001, "3.5158526606737657": 0.11200000000000009, "3.5566058047933162": 0.07100000000000005, "3.543560582720803": 0.060000000000000046}, "124600000": {"0.0005361793232163189": 0.5800000000000004, "3.5392942317953153": 0.09600000000000003, "3.5158526606737657": 0.10000000000000006, "3.5566058047933162": 0.09500000000000007, "3.543560582720803": 0.1290000000000001}, "124610000": {"0.0005361793232163189": 0.5780000000000004, "3.5392942317953153": 0.064, "3.5158526606737657": 0.07300000000000004, "3.5566058047933162": 0.04800000000000003, "3.543560582720803": 0.23700000000000018}, "124620000": {"0.0005361793232163189": 0.5800000000000004, "3.5392942317953153": 0.04099999999999998, "3.5158526606737657": 0.07700000000000004, "3.5566058047933162": 0.03900000000000002, "3.543560582720803": 0.2620000000000002, "0.014496363037459213": 0.001}, "124630000": {"0.0005361793232163189": 0.5770000000000004, "3.5392942317953153": 0.10100000000000003, "3.5158526606737657": 0.024999999999999994, "3.5566058047933162": 0.02700000000000001, "3.543560582720803": 0.2700000000000002}, "124640000": {"0.0005361793232163189": 0.5790000000000004, "3.5392942317953153": 0.10800000000000004, "3.5158526606737657": 0.009999999999999981, "3.5566058047933162": 0.04900000000000003, "3.543560582720803": 0.25300000000000017, "3.556146541432027": 0.001}, "124650000": {"0.0005361793232163189": 0.5760000000000004, "3.5392942317953153": 0.10800000000000004, "3.5158526606737657": 0.009999999999999981, "3.5566058047933162": 0.06600000000000004, "3.543560582720803": 0.24000000000000016}, "124660000": {"0.0005361793232163189": 0.5760000000000004, "3.5392942317953153": 0.13500000000000006, "3.5158526606737657": 0.012999999999999984, "3.5566058047933162": 0.07400000000000005, "3.543560582720803": 0.19400000000000012, "3.5524596702537887": 0.005, "3.483509564723418": 0.002, "3.5730908542629978": 0.001}, "124670000": {"0.0005361793232163189": 0.5820000000000004, "3.5392942317953153": 0.07500000000000001, "3.5158526606737657": 0.014999999999999986, "3.5566058047933162": 0.10100000000000008, "3.543560582720803": 0.22700000000000015}, "124680000": {"0.0005361793232163189": 0.5810000000000004, "3.5392942317953153": 0.033999999999999975, "3.5566058047933162": 0.16300000000000012, "3.543560582720803": 0.22200000000000014}, "124690000": {"0.0005361793232163189": 0.5750000000000004, "3.5392942317953153": 0.006999999999999952, "3.5566058047933162": 0.16500000000000012, "3.543560582720803": 0.25100000000000017, "0.006338931160172812": 0.002}, "124700000": {"0.0005361793232163189": 0.5770000000000004, "3.5392942317953153": 0.09200000000000003, "3.5566058047933162": 0.1490000000000001, "3.543560582720803": 0.1820000000000001}, "124710000": {"0.0005361793232163189": 0.5810000000000004, "3.5392942317953153": 0.12700000000000006, "3.5566058047933162": 0.21700000000000016, "3.543560582720803": 0.07500000000000001}, "124720000": {"0.0005361793232163189": 0.5810000000000004, "3.5392942317953153": 0.07300000000000001, "3.5566058047933162": 0.2850000000000002, "3.543560582720803": 0.061}, "124730000": {"0.0005361793232163189": 0.5800000000000004, "3.5392942317953153": 0.03699999999999998, "3.5566058047933162": 0.32600000000000023, "3.543560582720803": 0.056999999999999995}, "124740000": {"0.0005361793232163189": 0.5790000000000004, "3.5392942317953153": 0.02699999999999997, "3.5566058047933162": 0.3720000000000003, "3.543560582720803": 0.021999999999999964}, "124750000": {"0.0005361793232163189": 0.5780000000000004, "3.5392942317953153": 0.011999999999999955, "3.5566058047933162": 0.3830000000000003, "3.543560582720803": 0.02699999999999997}, "124760000": {"0.0005361793232163189": 0.5800000000000004, "3.5566058047933162": 0.4160000000000003, "3.543560582720803": 0.0039999999999999515}, "124770000": {"0.0005361793232163189": 0.5810000000000004, "3.5566058047933162": 0.4170000000000003, "3.5174061646552057": 0.002}, "124780000": {"0.0005361793232163189": 0.5830000000000004, "3.5566058047933162": 0.4170000000000003}, "124790000": {"0.0005361793232163189": 0.5820000000000004, "3.5566058047933162": 0.4180000000000003}, "124800000": {"0.0005361793232163189": 0.5800000000000004, "3.5566058047933162": 0.4200000000000003}, "124810000": {"0.0005361793232163189": 0.5760000000000004, "3.5566058047933162": 0.4240000000000003}, "124820000": {"0.0005361793232163189": 0.5790000000000004, "3.5566058047933162": 0.4210000000000003}, "124830000": {"0.0005361793232163189": 0.5800000000000004, "3.5566058047933162": 0.4200000000000003}, "124840000": {"0.0005361793232163189": 0.5800000000000004, "3.5566058047933162": 0.4200000000000003}, "124850000": {"0.0005361793232163189": 0.5800000000000004, "3.5566058047933162": 0.4200000000000003}, "124860000": {"0.0005361793232163189": 0.5830000000000004, "3.5566058047933162": 0.4170000000000003}, "124870000": {"0.0005361793232163189": 0.5770000000000004, "3.5566058047933162": 0.4230000000000003}, "124880000": {"0.0005361793232163189": 0.5820000000000004, "3.5566058047933162": 0.4180000000000003}, "124890000": {"0.0005361793232163189": 0.5800000000000004, "3.5566058047933162": 0.4200000000000003}, "124900000": {"0.0005361793232163189": 0.5800000000000004, "3.5566058047933162": 0.4200000000000003}, "124910000": {"0.0005361793232163189": 0.5810000000000004, "3.5566058047933162": 0.4190000000000003}, "124920000": {"0.0005361793232163189": 0.5800000000000004, "3.5566058047933162": 0.4200000000000003}, "124930000": {"0.0005361793232163189": 0.5740000000000004, "3.5566058047933162": 0.4260000000000003}, "124940000": {"0.0005361793232163189": 0.5770000000000004, "3.5566058047933162": 0.4230000000000003}, "124950000": {"0.0005361793232163189": 0.5790000000000004, "3.5566058047933162": 0.4210000000000003}, "124960000": {"0.0005361793232163189": 0.5740000000000004, "3.5566058047933162": 0.4260000000000003}, "124970000": {"0.0005361793232163189": 0.5820000000000004, "3.5566058047933162": 0.4180000000000003}, "124980000": {"0.0005361793232163189": 0.5810000000000004, "3.5566058047933162": 0.4180000000000003, "0.019592089443600604": 0.001}, "124990000": {"0.0005361793232163189": 0.5800000000000004, "3.5566058047933162": 0.4190000000000003, "3.5701533813168127": 0.001}, "125000000": {"0.0005361793232163189": 0.5840000000000004, "3.5566058047933162": 0.4160000000000003}, "125010000": {"0.0005361793232163189": 0.5820000000000004, "3.5566058047933162": 0.4180000000000003}, "125020000": {"0.0005361793232163189": 0.5780000000000004, "3.5566058047933162": 0.4200000000000003, "3.559981005472941": 0.002}, "125030000": {"0.0005361793232163189": 0.5790000000000004, "3.5566058047933162": 0.4210000000000003}, "125040000": {"0.0005361793232163189": 0.5840000000000004, "3.5566058047933162": 0.4160000000000003}, "125050000": {"0.0005361793232163189": 0.5790000000000004, "3.5566058047933162": 0.4210000000000003}, "125060000": {"0.0005361793232163189": 0.5790000000000004, "3.5566058047933162": 0.4210000000000003}, "125070000": {"0.0005361793232163189": 0.5790000000000004, "3.5566058047933162": 0.4210000000000003}, "125080000": {"0.0005361793232163189": 0.5790000000000004, "3.5566058047933162": 0.3880000000000003, "3.601727715089376": 0.03300000000000002}, "125090000": {"0.0005361793232163189": 0.5800000000000004, "3.5566058047933162": 0.4160000000000003, "3.601727715089376": 0.004}, "125100000": {"0.0005361793232163189": 0.5820000000000004, "3.5566058047933162": 0.4180000000000003}, "125110000": {"0.0005361793232163189": 0.5810000000000004, "3.5566058047933162": 0.4190000000000003}, "125120000": {"0.0005361793232163189": 0.5860000000000004, "3.5566058047933162": 0.4140000000000003}, "125130000": {"0.0005361793232163189": 0.5810000000000004, "3.5566058047933162": 0.4190000000000003}, "125140000": {"0.0005361793232163189": 0.5820000000000004, "3.5566058047933162": 0.4180000000000003}, "125150000": {"0.0005361793232163189": 0.5820000000000004, "3.5566058047933162": 0.4180000000000003}, "125160000": {"0.0005361793232163189": 0.5810000000000004, "3.5566058047933162": 0.4190000000000003}, "125170000": {"0.0005361793232163189": 0.5800000000000004, "3.5566058047933162": 0.4190000000000003, "0.042863289045181836": 0.001}, "125180000": {"0.0005361793232163189": 0.5820000000000004, "3.5566058047933162": 0.4180000000000003}, "125190000": {"0.0005361793232163189": 0.5800000000000004, "3.5566058047933162": 0.4150000000000003, "3.593550320651038": 0.005}, "125200000": {"0.0005361793232163189": 0.5770000000000004, "3.5566058047933162": 0.4220000000000003, "3.4847756494288005": 0.001}, "125210000": {"0.0005361793232163189": 0.5780000000000004, "3.5566058047933162": 0.4220000000000003}, "125220000": {"0.0005361793232163189": 0.5780000000000004, "3.5566058047933162": 0.4220000000000003}, "125230000": {"0.0005361793232163189": 0.5790000000000004, "3.5566058047933162": 0.4210000000000003}, "125240000": {"0.0005361793232163189": 0.5780000000000004, "3.5566058047933162": 0.4200000000000003, "0.022230594884214694": 0.002}, "125250000": {"0.0005361793232163189": 0.5800000000000004, "3.5566058047933162": 0.4200000000000003}, "125260000": {"0.0005361793232163189": 0.5820000000000004, "3.5566058047933162": 0.4180000000000003}, "125270000": {"0.0005361793232163189": 0.5770000000000004, "3.5566058047933162": 0.4230000000000003}, "125280000": {"0.0005361793232163189": 0.5830000000000004, "3.5566058047933162": 0.4170000000000003}, "125290000": {"0.0005361793232163189": 0.5810000000000004, "3.5566058047933162": 0.4190000000000003}, "125300000": {"0.0005361793232163189": 0.5800000000000004, "3.5566058047933162": 0.4200000000000003}, "125310000": {"0.0005361793232163189": 0.5760000000000004, "3.5566058047933162": 0.4240000000000003}, "125320000": {"0.0005361793232163189": 0.5770000000000004, "3.5566058047933162": 0.4230000000000003}, "125330000": {"0.0005361793232163189": 0.5860000000000004, "3.5566058047933162": 0.4140000000000003}, "125340000": {"0.0005361793232163189": 0.5790000000000004, "3.5566058047933162": 0.4210000000000003}, "125350000": {"0.0005361793232163189": 0.5820000000000004, "3.5566058047933162": 0.4180000000000003}, "125360000": {"0.0005361793232163189": 0.5750000000000004, "3.5566058047933162": 0.4250000000000003}, "125370000": {"0.0005361793232163189": 0.5810000000000004, "3.5566058047933162": 0.4190000000000003}, "125380000": {"0.0005361793232163189": 0.5780000000000004, "3.5566058047933162": 0.4170000000000003, "3.47668340323368": 0.005}, "125390000": {"0.0005361793232163189": 0.5770000000000004, "3.5566058047933162": 0.4220000000000003, "3.47668340323368": 0.001}, "125400000": {"0.0005361793232163189": 0.5820000000000004, "3.5566058047933162": 0.4180000000000003}, "125410000": {"0.0005361793232163189": 0.5810000000000004, "3.5566058047933162": 0.4190000000000003}, "125420000": {"0.0005361793232163189": 0.5810000000000004, "3.5566058047933162": 0.4190000000000003}, "125430000": {"0.0005361793232163189": 0.5820000000000004, "3.5566058047933162": 0.4180000000000003}, "125440000": {"0.0005361793232163189": 0.5810000000000004, "3.5566058047933162": 0.4190000000000003}, "125450000": {"0.0005361793232163189": 0.5790000000000004, "3.5566058047933162": 0.4210000000000003}, "125460000": {"0.0005361793232163189": 0.5800000000000004, "3.5566058047933162": 0.4200000000000003}, "125470000": {"0.0005361793232163189": 0.5790000000000004, "3.5566058047933162": 0.4210000000000003}, "125480000": {"0.0005361793232163189": 0.5780000000000004, "3.5566058047933162": 0.4220000000000003}, "125490000": {"0.0005361793232163189": 0.5810000000000004, "3.5566058047933162": 0.4190000000000003}, "125500000": {"0.0005361793232163189": 0.5740000000000004, "3.5566058047933162": 0.4160000000000003, "3.607803670969519": 0.010000000000000002}, "125510000": {"0.0005361793232163189": 0.5780000000000004, "3.5566058047933162": 0.4220000000000003}, "125520000": {"0.0005361793232163189": 0.5780000000000004, "3.5566058047933162": 0.4220000000000003}, "125530000": {"0.0005361793232163189": 0.5850000000000004, "3.5566058047933162": 0.4150000000000003}, "125540000": {"0.0005361793232163189": 0.5840000000000004, "3.5566058047933162": 0.4160000000000003}, "125550000": {"0.0005361793232163189": 0.5840000000000004, "3.5566058047933162": 0.4160000000000003}, "125560000": {"0.0005361793232163189": 0.5810000000000004, "3.5566058047933162": 0.4190000000000003}, "125570000": {"0.0005361793232163189": 0.5760000000000004, "3.5566058047933162": 0.4240000000000003}, "125580000": {"0.0005361793232163189": 0.5790000000000004, "3.5566058047933162": 0.4210000000000003}, "125590000": {"0.0005361793232163189": 0.5750000000000004, "3.5566058047933162": 0.4250000000000003}, "125600000": {"0.0005361793232163189": 0.5790000000000004, "3.5566058047933162": 0.4210000000000003}, "125610000": {"0.0005361793232163189": 0.5810000000000004, "3.5566058047933162": 0.4190000000000003}, "125620000": {"0.0005361793232163189": 0.5780000000000004, "3.5566058047933162": 0.4220000000000003}, "125630000": {"0.0005361793232163189": 0.5780000000000004, "3.5566058047933162": 0.4220000000000003}, "125640000": {"0.0005361793232163189": 0.5850000000000004, "3.5566058047933162": 0.4150000000000003}, "125650000": {"0.0005361793232163189": 0.5810000000000004, "3.5566058047933162": 0.4190000000000003}, "125660000": {"0.0005361793232163189": 0.5780000000000004, "3.5566058047933162": 0.4220000000000003}, "125670000": {"0.0005361793232163189": 0.5810000000000004, "3.5566058047933162": 0.4190000000000003}, "125680000": {"0.0005361793232163189": 0.5790000000000004, "3.5566058047933162": 0.4210000000000003}, "125690000": {"0.0005361793232163189": 0.5850000000000004, "3.5566058047933162": 0.4150000000000003}, "125700000": {"0.0005361793232163189": 0.5810000000000004, "3.5566058047933162": 0.4190000000000003}, "125710000": {"0.0005361793232163189": 0.5760000000000004, "3.5566058047933162": 0.4240000000000003}, "125720000": {"0.0005361793232163189": 0.5780000000000004, "3.5566058047933162": 0.4220000000000003}, "125730000": {"0.0005361793232163189": 0.5800000000000004, "3.5566058047933162": 0.4200000000000003}, "125740000": {"0.0005361793232163189": 0.5780000000000004, "3.5566058047933162": 0.4220000000000003}, "125750000": {"0.0005361793232163189": 0.5740000000000004, "3.5566058047933162": 0.4210000000000003, "0.0016644856962818213": 0.005}, "125760000": {"0.0005361793232163189": 0.5750000000000004, "3.5566058047933162": 0.4250000000000003}, "125770000": {"0.0005361793232163189": 0.5860000000000004, "3.5566058047933162": 0.4140000000000003}, "125780000": {"0.0005361793232163189": 0.5840000000000004, "3.5566058047933162": 0.4160000000000003}, "125790000": {"0.0005361793232163189": 0.5820000000000004, "3.5566058047933162": 0.4180000000000003}, "125800000": {"0.0005361793232163189": 0.5810000000000004, "3.5566058047933162": 0.4190000000000003}, "125810000": {"0.0005361793232163189": 0.5780000000000004, "3.5566058047933162": 0.4220000000000003}, "125820000": {"0.0005361793232163189": 0.5830000000000004, "3.5566058047933162": 0.4170000000000003}, "125830000": {"0.0005361793232163189": 0.5770000000000004, "3.5566058047933162": 0.4230000000000003}, "125840000": {"0.0005361793232163189": 0.5820000000000004, "3.5566058047933162": 0.4180000000000003}, "125850000": {"0.0005361793232163189": 0.5800000000000004, "3.5566058047933162": 0.4200000000000003}, "125860000": {"0.0005361793232163189": 0.5800000000000004, "3.5566058047933162": 0.4150000000000003, "3.534043917396155": 0.005}, "125870000": {"0.0005361793232163189": 0.5800000000000004, "3.5566058047933162": 0.4200000000000003}, "125880000": {"0.0005361793232163189": 0.5790000000000004, "3.5566058047933162": 0.4210000000000003}, "125890000": {"0.0005361793232163189": 0.5810000000000004, "3.5566058047933162": 0.4190000000000003}, "125900000": {"0.0005361793232163189": 0.5790000000000004, "3.5566058047933162": 0.4210000000000003}, "125910000": {"0.0005361793232163189": 0.5810000000000004, "3.5566058047933162": 0.4170000000000003, "3.5572142019707975": 0.002}, "125920000": {"0.0005361793232163189": 0.5750000000000004, "3.5566058047933162": 0.4250000000000003}, "125930000": {"0.0005361793232163189": 0.5790000000000004, "3.5566058047933162": 0.4210000000000003}, "125940000": {"0.0005361793232163189": 0.5780000000000004, "3.5566058047933162": 0.4220000000000003}, "125950000": {"0.0005361793232163189": 0.5810000000000004, "3.5566058047933162": 0.4190000000000003}, "125960000": {"0.0005361793232163189": 0.5800000000000004, "3.5566058047933162": 0.4200000000000003}, "125970000": {"0.0005361793232163189": 0.5800000000000004, "3.5566058047933162": 0.4200000000000003}, "125980000": {"0.0005361793232163189": 0.5760000000000004, "3.5566058047933162": 0.4240000000000003}, "125990000": {"0.0005361793232163189": 0.5840000000000004, "3.5566058047933162": 0.4160000000000003}, "126000000": {"0.0005361793232163189": 0.5700000000000004, "3.5566058047933162": 0.4130000000000003, "0.028565954508186872": 0.017000000000000008}, "126010000": {"0.0005361793232163189": 0.5810000000000004, "3.5566058047933162": 0.4180000000000003, "0.059712897912957454": 0.001}, "126020000": {"0.0005361793232163189": 0.5820000000000004, "3.5566058047933162": 0.4180000000000003}, "126030000": {"0.0005361793232163189": 0.5810000000000004, "3.5566058047933162": 0.4190000000000003}, "126040000": {"0.0005361793232163189": 0.5780000000000004, "3.5566058047933162": 0.4220000000000003}, "126050000": {"0.0005361793232163189": 0.5800000000000004, "3.5566058047933162": 0.4200000000000003}, "126060000": {"0.0005361793232163189": 0.5760000000000004, "3.5566058047933162": 0.4240000000000003}, "126070000": {"0.0005361793232163189": 0.5770000000000004, "3.5566058047933162": 0.4230000000000003}, "126080000": {"0.0005361793232163189": 0.5800000000000004, "3.5566058047933162": 0.4180000000000003, "3.512403142884078": 0.002}, "126090000": {"0.0005361793232163189": 0.5800000000000004, "3.5566058047933162": 0.4180000000000003, "3.512403142884078": 0.002}, "126100000": {"0.0005361793232163189": 0.5820000000000004, "3.5566058047933162": 0.4110000000000003, "3.6164330781232428": 0.007}, "126110000": {"0.0005361793232163189": 0.5830000000000004, "3.5566058047933162": 0.4170000000000003}, "126120000": {"0.0005361793232163189": 0.5790000000000004, "3.5566058047933162": 0.4190000000000003, "0.028042512795117127": 0.002}, "126130000": {"0.0005361793232163189": 0.5810000000000004, "3.5566058047933162": 0.4190000000000003}, "126140000": {"0.0005361793232163189": 0.5850000000000004, "3.5566058047933162": 0.4150000000000003}, "126150000": {"0.0005361793232163189": 0.5800000000000004, "3.5566058047933162": 0.4180000000000003, "0.0024249897538178985": 0.002}, "126160000": {"0.0005361793232163189": 0.5790000000000004, "3.5566058047933162": 0.4190000000000003, "0.0024249897538178985": 0.002}, "126170000": {"0.0005361793232163189": 0.5790000000000004, "3.5566058047933162": 0.4210000000000003}, "126180000": {"0.0005361793232163189": 0.5830000000000004, "3.5566058047933162": 0.4170000000000003}, "126190000": {"0.0005361793232163189": 0.5850000000000004, "3.5566058047933162": 0.4150000000000003}, "126200000": {"0.0005361793232163189": 0.5780000000000004, "3.5566058047933162": 0.4220000000000003}, "126210000": {"0.0005361793232163189": 0.5770000000000004, "3.5566058047933162": 0.4230000000000003}, "126220000": {"0.0005361793232163189": 0.5780000000000004, "3.5566058047933162": 0.4220000000000003}, "126230000": {"0.0005361793232163189": 0.5780000000000004, "3.5566058047933162": 0.4220000000000003}, "126240000": {"0.0005361793232163189": 0.5770000000000004, "3.5566058047933162": 0.4230000000000003}, "126250000": {"0.0005361793232163189": 0.5820000000000004, "3.5566058047933162": 0.4180000000000003}, "126260000": {"0.0005361793232163189": 0.5830000000000004, "3.5566058047933162": 0.4170000000000003}, "126270000": {"0.0005361793232163189": 0.5820000000000004, "3.5566058047933162": 0.4180000000000003}, "126280000": {"0.0005361793232163189": 0.5800000000000004, "3.5566058047933162": 0.4200000000000003}, "126290000": {"0.0005361793232163189": 0.5710000000000004, "3.5566058047933162": 0.4290000000000003}, "126300000": {"0.0005361793232163189": 0.5770000000000004, "3.5566058047933162": 0.4200000000000003, "3.6324532775907654": 0.003}, "126310000": {"0.0005361793232163189": 0.5830000000000004, "3.5566058047933162": 0.4170000000000003}, "126320000": {"0.0005361793232163189": 0.5790000000000004, "3.5566058047933162": 0.4210000000000003}, "126330000": {"0.0005361793232163189": 0.5830000000000004, "3.5566058047933162": 0.4170000000000003}, "126340000": {"0.0005361793232163189": 0.5810000000000004, "3.5566058047933162": 0.4170000000000003, "0.06930875955157635": 0.001, "3.6070676497297276": 0.001}, "126350000": {"0.0005361793232163189": 0.5800000000000004, "3.5566058047933162": 0.4200000000000003}, "126360000": {"0.0005361793232163189": 0.5820000000000004, "3.5566058047933162": 0.4180000000000003}, "126370000": {"0.0005361793232163189": 0.5760000000000004, "3.5566058047933162": 0.4240000000000003}, "126380000": {"0.0005361793232163189": 0.5820000000000004, "3.5566058047933162": 0.4180000000000003}, "126390000": {"0.0005361793232163189": 0.5780000000000004, "3.5566058047933162": 0.4210000000000003, "0.050958007804764185": 0.001}, "126400000": {"0.0005361793232163189": 0.5820000000000004, "3.5566058047933162": 0.4170000000000003, "3.5696854064436425": 0.001}, "126410000": {"0.0005361793232163189": 0.5850000000000004, "3.5566058047933162": 0.4150000000000003}, "126420000": {"0.0005361793232163189": 0.5840000000000004, "3.5566058047933162": 0.4160000000000003}, "126430000": {"0.0005361793232163189": 0.5780000000000004, "3.5566058047933162": 0.4220000000000003}, "126440000": {"0.0005361793232163189": 0.5790000000000004, "3.5566058047933162": 0.4210000000000003}, "126450000": {"0.0005361793232163189": 0.5800000000000004, "3.5566058047933162": 0.4200000000000003}, "126460000": {"0.0005361793232163189": 0.5810000000000004, "3.5566058047933162": 0.4190000000000003}, "126470000": {"0.0005361793232163189": 0.5770000000000004, "3.5566058047933162": 0.4230000000000003}, "126480000": {"0.0005361793232163189": 0.5820000000000004, "3.5566058047933162": 0.4180000000000003}, "126490000": {"0.0005361793232163189": 0.5780000000000004, "3.5566058047933162": 0.4210000000000003, "0.013871279672616562": 0.001}, "126500000": {"0.0005361793232163189": 0.5820000000000004, "3.5566058047933162": 0.4180000000000003}, "126510000": {"0.0005361793232163189": 0.5800000000000004, "3.5566058047933162": 0.4200000000000003}, "126520000": {"0.0005361793232163189": 0.5810000000000004, "3.5566058047933162": 0.3960000000000003, "3.5703270865620547": 0.023000000000000013}, "126530000": {"0.0005361793232163189": 0.5870000000000004, "3.5566058047933162": 0.36200000000000027, "3.5703270865620547": 0.04000000000000003, "3.5440097324596356": 0.011000000000000003}, "126540000": {"0.0005361793232163189": 0.5800000000000004, "3.5566058047933162": 0.34100000000000025, "3.5703270865620547": 0.06500000000000004, "3.5440097324596356": 0.014000000000000005}, "126550000": {"0.0005361793232163189": 0.5800000000000004, "3.5566058047933162": 0.32000000000000023, "3.5703270865620547": 0.09300000000000007, "3.5440097324596356": 0.007}, "126560000": {"0.0005361793232163189": 0.5800000000000004, "3.5566058047933162": 0.34000000000000025, "3.5703270865620547": 0.08000000000000006}, "126570000": {"0.0005361793232163189": 0.5740000000000004, "3.5566058047933162": 0.3030000000000002, "3.5703270865620547": 0.12300000000000008}, "126580000": {"0.0005361793232163189": 0.5790000000000004, "3.5566058047933162": 0.3170000000000002, "3.5703270865620547": 0.10400000000000006}, "126590000": {"0.0005361793232163189": 0.5810000000000004, "3.5566058047933162": 0.32600000000000023, "3.5703270865620547": 0.09300000000000005}, "126600000": {"0.0005361793232163189": 0.5810000000000004, "3.5566058047933162": 0.2610000000000002, "3.5703270865620547": 0.1580000000000001}, "126610000": {"0.0005361793232163189": 0.5800000000000004, "3.5566058047933162": 0.3160000000000002, "3.5703270865620547": 0.10400000000000006}, "126620000": {"0.0005361793232163189": 0.5810000000000004, "3.5566058047933162": 0.33300000000000024, "3.5703270865620547": 0.08600000000000005}, "126630000": {"0.0005361793232163189": 0.5780000000000004, "3.5566058047933162": 0.33600000000000024, "3.5703270865620547": 0.08600000000000005}, "126640000": {"0.0005361793232163189": 0.5800000000000004, "3.5566058047933162": 0.2920000000000002, "3.5703270865620547": 0.12800000000000009}, "126650000": {"0.0005361793232163189": 0.5840000000000004, "3.5566058047933162": 0.2850000000000002, "3.5703270865620547": 0.1310000000000001}, "126660000": {"0.0005361793232163189": 0.5850000000000004, "3.5566058047933162": 0.2930000000000002, "3.5703270865620547": 0.12200000000000008}, "126670000": {"0.0005361793232163189": 0.5800000000000004, "3.5566058047933162": 0.33400000000000024, "3.5703270865620547": 0.08600000000000005}, "126680000": {"0.0005361793232163189": 0.5810000000000004, "3.5566058047933162": 0.3000000000000002, "3.5703270865620547": 0.11900000000000008}, "126690000": {"0.0005361793232163189": 0.5780000000000004, "3.5566058047933162": 0.3120000000000002, "3.5703270865620547": 0.11000000000000007}, "126700000": {"0.0005361793232163189": 0.5800000000000004, "3.5566058047933162": 0.3830000000000003, "3.5703270865620547": 0.037000000000000005}, "126710000": {"0.0005361793232163189": 0.5790000000000004, "3.5566058047933162": 0.3840000000000003, "3.5703270865620547": 0.036000000000000004, "3.503069512467299": 0.001}, "126720000": {"0.0005361793232163189": 0.5840000000000004, "3.5566058047933162": 0.3940000000000003, "3.5703270865620547": 0.021999999999999992}, "126730000": {"0.0005361793232163189": 0.5820000000000004, "3.5566058047933162": 0.4180000000000003}, "126740000": {"0.0005361793232163189": 0.5780000000000004, "3.5566058047933162": 0.4220000000000003}, "126750000": {"0.0005361793232163189": 0.5800000000000004, "3.5566058047933162": 0.3800000000000003, "3.5756369048914203": 0.03800000000000003, "3.5493085167479825": 0.002}, "126760000": {"0.0005361793232163189": 0.5810000000000004, "3.5566058047933162": 0.4050000000000003, "3.5756369048914203": 0.014000000000000005}, "126770000": {"0.0005361793232163189": 0.5780000000000004, "3.5566058047933162": 0.4170000000000003, "3.5756369048914203": 0.002, "3.5984747143456417": 0.003}, "126780000": {"0.0005361793232163189": 0.5870000000000004, "3.5566058047933162": 0.4020000000000003, "3.5756369048914203": 0.011000000000000003}, "126790000": {"0.0005361793232163189": 0.5790000000000004, "3.5566058047933162": 0.4190000000000003, "3.5756369048914203": 0.002}, "126800000": {"0.0005361793232163189": 0.5810000000000004, "3.5566058047933162": 0.4190000000000003}, "126810000": {"0.0005361793232163189": 0.5740000000000004, "3.5566058047933162": 0.4260000000000003}, "126820000": {"0.0005361793232163189": 0.5780000000000004, "3.5566058047933162": 0.4220000000000003}, "126830000": {"0.0005361793232163189": 0.5810000000000004, "3.5566058047933162": 0.4190000000000003}, "126840000": {"0.0005361793232163189": 0.5770000000000004, "3.5566058047933162": 0.4230000000000003}, "126850000": {"0.0005361793232163189": 0.5780000000000004, "3.5566058047933162": 0.4120000000000003, "3.516975536785614": 0.009000000000000001, "3.558632234106972": 0.001}, "126860000": {"0.0005361793232163189": 0.5820000000000004, "3.5566058047933162": 0.3980000000000003, "3.516975536785614": 0.015000000000000006, "3.6010847393519194": 0.005}, "126870000": {"0.0005361793232163189": 0.5800000000000004, "3.5566058047933162": 0.4020000000000003, "3.516975536785614": 0.002, "3.6010847393519194": 0.016000000000000007}, "126880000": {"0.0005361793232163189": 0.5820000000000004, "3.5566058047933162": 0.3720000000000003, "3.6010847393519194": 0.046000000000000034}, "126890000": {"0.0005361793232163189": 0.5800000000000004, "3.5566058047933162": 0.4090000000000003, "3.6010847393519194": 0.010000000000000002, "3.567727347124668": 0.001}, "126900000": {"0.0005361793232163189": 0.5810000000000004, "3.5566058047933162": 0.4090000000000003, "3.6010847393519194": 0.010000000000000002}, "126910000": {"0.0005361793232163189": 0.5640000000000004, "3.5566058047933162": 0.4160000000000003, "3.6010847393519194": 0.003, "0.01873361204855216": 0.017000000000000008}, "126920000": {"0.0005361793232163189": 0.5770000000000004, "3.5566058047933162": 0.4170000000000003, "0.01873361204855216": 0.004, "3.54990654941464": 0.002}, "126930000": {"0.0005361793232163189": 0.5780000000000004, "3.5566058047933162": 0.4220000000000003}, "126940000": {"0.0005361793232163189": 0.5850000000000004, "3.5566058047933162": 0.4150000000000003}, "126950000": {"0.0005361793232163189": 0.5800000000000004, "3.5566058047933162": 0.4190000000000003, "3.5825326341103154": 0.001}, "126960000": {"0.0005361793232163189": 0.5720000000000004, "3.5566058047933162": 0.4210000000000003, "0.03190471225326868": 0.007}, "126970000": {"0.0005361793232163189": 0.5810000000000004, "3.5566058047933162": 0.4190000000000003}, "126980000": {"0.0005361793232163189": 0.5820000000000004, "3.5566058047933162": 0.4180000000000003}, "126990000": {"0.0005361793232163189": 0.5780000000000004, "3.5566058047933162": 0.4220000000000003}, "127000000": {"0.0005361793232163189": 0.5780000000000004, "3.5566058047933162": 0.4220000000000003}, "127010000": {"0.0005361793232163189": 0.5820000000000004, "3.5566058047933162": 0.4180000000000003}, "127020000": {"0.0005361793232163189": 0.5770000000000004, "3.5566058047933162": 0.4230000000000003}, "127030000": {"0.0005361793232163189": 0.5810000000000004, "3.5566058047933162": 0.4190000000000003}, "127040000": {"0.0005361793232163189": 0.5830000000000004, "3.5566058047933162": 0.4150000000000003, "0.036412098249869955": 0.002}, "127050000": {"0.0005361793232163189": 0.5790000000000004, "3.5566058047933162": 0.4140000000000003, "0.036412098249869955": 0.007}, "127060000": {"0.0005361793232163189": 0.5820000000000004, "3.5566058047933162": 0.4150000000000003, "0.036412098249869955": 0.003}, "127070000": {"0.0005361793232163189": 0.5780000000000004, "3.5566058047933162": 0.4220000000000003}, "127080000": {"0.0005361793232163189": 0.5780000000000004, "3.5566058047933162": 0.4220000000000003}, "127090000": {"0.0005361793232163189": 0.5820000000000004, "3.5566058047933162": 0.4160000000000003, "0.0018527135645563365": 0.002}, "127100000": {"0.0005361793232163189": 0.5760000000000004, "3.5566058047933162": 0.4240000000000003}, "127110000": {"0.0005361793232163189": 0.5780000000000004, "3.5566058047933162": 0.4220000000000003}, "127120000": {"0.0005361793232163189": 0.5820000000000004, "3.5566058047933162": 0.4180000000000003}, "127130000": {"0.0005361793232163189": 0.5830000000000004, "3.5566058047933162": 0.4170000000000003}, "127140000": {"0.0005361793232163189": 0.5780000000000004, "3.5566058047933162": 0.4190000000000003, "3.5630384379236135": 0.003}, "127150000": {"0.0005361793232163189": 0.5830000000000004, "3.5566058047933162": 0.4170000000000003}, "127160000": {"0.0005361793232163189": 0.5770000000000004, "3.5566058047933162": 0.4230000000000003}, "127170000": {"0.0005361793232163189": 0.5800000000000004, "3.5566058047933162": 0.4200000000000003}, "127180000": {"0.0005361793232163189": 0.5780000000000004, "3.5566058047933162": 0.4220000000000003}, "127190000": {"0.0005361793232163189": 0.5760000000000004, "3.5566058047933162": 0.4240000000000003}, "127200000": {"0.0005361793232163189": 0.5790000000000004, "3.5566058047933162": 0.4210000000000003}, "127210000": {"0.0005361793232163189": 0.5810000000000004, "3.5566058047933162": 0.4190000000000003}, "127220000": {"0.0005361793232163189": 0.5810000000000004, "3.5566058047933162": 0.4190000000000003}, "127230000": {"0.0005361793232163189": 0.5830000000000004, "3.5566058047933162": 0.4170000000000003}, "127240000": {"0.0005361793232163189": 0.5800000000000004, "3.5566058047933162": 0.4200000000000003}, "127250000": {"0.0005361793232163189": 0.5810000000000004, "3.5566058047933162": 0.4190000000000003}, "127260000": {"0.0005361793232163189": 0.5720000000000004, "3.5566058047933162": 0.4170000000000003, "0.007225170179561782": 0.011000000000000003}, "127270000": {"0.0005361793232163189": 0.5800000000000004, "3.5566058047933162": 0.4190000000000003, "0.05615429160207905": 0.001}, "127280000": {"0.0005361793232163189": 0.5810000000000004, "3.5566058047933162": 0.4190000000000003}, "127290000": {"0.0005361793232163189": 0.5800000000000004, "3.5566058047933162": 0.4200000000000003}, "127300000": {"0.0005361793232163189": 0.5850000000000004, "3.5566058047933162": 0.4150000000000003}, "127310000": {"0.0005361793232163189": 0.5810000000000004, "3.5566058047933162": 0.4190000000000003}, "127320000": {"0.0005361793232163189": 0.5790000000000004, "3.5566058047933162": 0.4210000000000003}, "127330000": {"0.0005361793232163189": 0.5790000000000004, "3.5566058047933162": 0.4210000000000003}, "127340000": {"0.0005361793232163189": 0.5820000000000004, "3.5566058047933162": 0.4180000000000003}, "127350000": {"0.0005361793232163189": 0.5770000000000004, "3.5566058047933162": 0.4230000000000003}, "127360000": {"0.0005361793232163189": 0.5820000000000004, "3.5566058047933162": 0.4180000000000003}, "127370000": {"0.0005361793232163189": 0.5730000000000004, "3.5566058047933162": 0.4270000000000003}, "127380000": {"0.0005361793232163189": 0.5770000000000004, "3.5566058047933162": 0.4230000000000003}, "127390000": {"0.0005361793232163189": 0.5790000000000004, "3.5566058047933162": 0.4210000000000003}, "127400000": {"0.0005361793232163189": 0.5810000000000004, "3.5566058047933162": 0.4190000000000003}, "127410000": {"0.0005361793232163189": 0.5780000000000004, "3.5566058047933162": 0.4220000000000003}, "127420000": {"0.0005361793232163189": 0.5820000000000004, "3.5566058047933162": 0.4180000000000003}, "127430000": {"0.0005361793232163189": 0.5850000000000004, "3.5566058047933162": 0.4150000000000003}, "127440000": {"0.0005361793232163189": 0.5790000000000004, "3.5566058047933162": 0.4210000000000003}, "127450000": {"0.0005361793232163189": 0.5840000000000004, "3.5566058047933162": 0.4160000000000003}, "127460000": {"0.0005361793232163189": 0.5770000000000004, "3.5566058047933162": 0.4230000000000003}, "127470000": {"0.0005361793232163189": 0.5880000000000004, "3.5566058047933162": 0.4120000000000003}, "127480000": {"0.0005361793232163189": 0.5750000000000004, "3.5566058047933162": 0.4250000000000003}, "127490000": {"0.0005361793232163189": 0.5740000000000004, "3.5566058047933162": 0.4250000000000003, "3.5466510238551376": 0.001}, "127500000": {"0.0005361793232163189": 0.5800000000000004, "3.5566058047933162": 0.4200000000000003}, "127510000": {"0.0005361793232163189": 0.5780000000000004, "3.5566058047933162": 0.4220000000000003}, "127520000": {"0.0005361793232163189": 0.5800000000000004, "3.5566058047933162": 0.4200000000000003}, "127530000": {"0.0005361793232163189": 0.5820000000000004, "3.5566058047933162": 0.4180000000000003}, "127540000": {"0.0005361793232163189": 0.5790000000000004, "3.5566058047933162": 0.4160000000000003, "3.598412637869919": 0.005}, "127550000": {"0.0005361793232163189": 0.5770000000000004, "3.5566058047933162": 0.4200000000000003, "0.028333752532565964": 0.003}, "127560000": {"0.0005361793232163189": 0.5790000000000004, "3.5566058047933162": 0.4210000000000003}, "127570000": {"0.0005361793232163189": 0.5800000000000004, "3.5566058047933162": 0.4200000000000003}, "127580000": {"0.0005361793232163189": 0.5760000000000004, "3.5566058047933162": 0.4230000000000003, "0.027157348416932476": 0.001}, "127590000": {"0.0005361793232163189": 0.5780000000000004, "3.5566058047933162": 0.4220000000000003}, "127600000": {"0.0005361793232163189": 0.5820000000000004, "3.5566058047933162": 0.4160000000000003, "0.03328155443014203": 0.002}, "127610000": {"0.0005361793232163189": 0.5810000000000004, "3.5566058047933162": 0.4190000000000003}, "127620000": {"0.0005361793232163189": 0.5790000000000004, "3.5566058047933162": 0.4210000000000003}, "127630000": {"0.0005361793232163189": 0.5810000000000004, "3.5566058047933162": 0.4180000000000003, "0.031349753823816134": 0.001}, "127640000": {"0.0005361793232163189": 0.5780000000000004, "3.5566058047933162": 0.4220000000000003}, "127650000": {"0.0005361793232163189": 0.5790000000000004, "3.5566058047933162": 0.4210000000000003}, "127660000": {"0.0005361793232163189": 0.5790000000000004, "3.5566058047933162": 0.4210000000000003}, "127670000": {"0.0005361793232163189": 0.5770000000000004, "3.5566058047933162": 0.4220000000000003, "0.013034760730496187": 0.001}, "127680000": {"0.0005361793232163189": 0.5790000000000004, "3.5566058047933162": 0.4210000000000003}, "127690000": {"0.0005361793232163189": 0.5780000000000004, "3.5566058047933162": 0.4110000000000003, "3.4657678632678612": 0.010000000000000002, "0.04992233489658205": 0.001}, "127700000": {"0.0005361793232163189": 0.5790000000000004, "3.5566058047933162": 0.4020000000000003, "3.4657678632678612": 0.01900000000000001}, "127710000": {"0.0005361793232163189": 0.5770000000000004, "3.5566058047933162": 0.4230000000000003}, "127720000": {"0.0005361793232163189": 0.5830000000000004, "3.5566058047933162": 0.4170000000000003}, "127730000": {"0.0005361793232163189": 0.5810000000000004, "3.5566058047933162": 0.4190000000000003}, "127740000": {"0.0005361793232163189": 0.5760000000000004, "3.5566058047933162": 0.4080000000000003, "0.03589218496777441": 0.006, "3.504726146205188": 0.010000000000000002}, "127750000": {"0.0005361793232163189": 0.5790000000000004, "3.5566058047933162": 0.4210000000000003}, "127760000": {"0.0005361793232163189": 0.5810000000000004, "3.5566058047933162": 0.4190000000000003}, "127770000": {"0.0005361793232163189": 0.5800000000000004, "3.5566058047933162": 0.4200000000000003}, "127780000": {"0.0005361793232163189": 0.5750000000000004, "3.5566058047933162": 0.4220000000000003, "0.02272770216770532": 0.003}, "127790000": {"0.0005361793232163189": 0.5830000000000004, "3.5566058047933162": 0.4170000000000003}, "127800000": {"0.0005361793232163189": 0.5820000000000004, "3.5566058047933162": 0.4180000000000003}, "127810000": {"0.0005361793232163189": 0.5820000000000004, "3.5566058047933162": 0.4180000000000003}, "127820000": {"0.0005361793232163189": 0.5820000000000004, "3.5566058047933162": 0.4180000000000003}, "127830000": {"0.0005361793232163189": 0.5830000000000004, "3.5566058047933162": 0.4170000000000003}, "127840000": {"0.0005361793232163189": 0.5780000000000004, "3.5566058047933162": 0.4220000000000003}, "127850000": {"0.0005361793232163189": 0.5860000000000004, "3.5566058047933162": 0.4140000000000003}, "127860000": {"0.0005361793232163189": 0.5750000000000004, "3.5566058047933162": 0.4250000000000003}, "127870000": {"0.0005361793232163189": 0.5800000000000004, "3.5566058047933162": 0.4200000000000003}, "127880000": {"0.0005361793232163189": 0.5770000000000004, "3.5566058047933162": 0.4230000000000003}, "127890000": {"0.0005361793232163189": 0.5670000000000004, "3.5566058047933162": 0.4230000000000003, "0.0012213658380246049": 0.010000000000000002}, "127900000": {"0.0005361793232163189": 0.5560000000000004, "3.5566058047933162": 0.4230000000000003, "0.0012213658380246049": 0.02100000000000001}, "127910000": {"0.0005361793232163189": 0.5610000000000004, "3.5566058047933162": 0.4140000000000003, "0.0012213658380246049": 0.025000000000000015}, "127920000": {"0.0005361793232163189": 0.5720000000000004, "3.5566058047933162": 0.4130000000000003, "0.0012213658380246049": 0.011000000000000003, "3.574966578876383": 0.004}, "127930000": {"0.0005361793232163189": 0.5740000000000004, "3.5566058047933162": 0.4260000000000003}, "127940000": {"0.0005361793232163189": 0.5820000000000004, "3.5566058047933162": 0.4180000000000003}, "127950000": {"0.0005361793232163189": 0.5790000000000004, "3.5566058047933162": 0.4210000000000003}, "127960000": {"0.0005361793232163189": 0.5800000000000004, "3.5566058047933162": 0.4200000000000003}, "127970000": {"0.0005361793232163189": 0.5770000000000004, "3.5566058047933162": 0.4230000000000003}, "127980000": {"0.0005361793232163189": 0.5790000000000004, "3.5566058047933162": 0.4210000000000003}, "127990000": {"0.0005361793232163189": 0.5790000000000004, "3.5566058047933162": 0.4210000000000003}, "128000000": {"0.0005361793232163189": 0.5820000000000004, "3.5566058047933162": 0.4180000000000003}, "128010000": {"0.0005361793232163189": 0.5740000000000004, "3.5566058047933162": 0.4190000000000003, "0.018812841253261946": 0.007}, "128020000": {"0.0005361793232163189": 0.5790000000000004, "3.5566058047933162": 0.4210000000000003}, "128030000": {"0.0005361793232163189": 0.5750000000000004, "3.5566058047933162": 0.4250000000000003}, "128040000": {"0.0005361793232163189": 0.5740000000000004, "3.5566058047933162": 0.4230000000000003, "0.011523652392375933": 0.003}, "128050000": {"0.0005361793232163189": 0.5820000000000004, "3.5566058047933162": 0.4180000000000003}, "128060000": {"0.0005361793232163189": 0.5790000000000004, "3.5566058047933162": 0.4210000000000003}, "128070000": {"0.0005361793232163189": 0.5790000000000004, "3.5566058047933162": 0.4210000000000003}, "128080000": {"0.0005361793232163189": 0.5790000000000004, "3.5566058047933162": 0.4200000000000003, "0.029569133582327354": 0.001}, "128090000": {"0.0005361793232163189": 0.5750000000000004, "3.5566058047933162": 0.4250000000000003}, "128100000": {"0.0005361793232163189": 0.5790000000000004, "3.5566058047933162": 0.4200000000000003, "3.558621574059812": 0.001}, "128110000": {"0.0005361793232163189": 0.5840000000000004, "3.5566058047933162": 0.4160000000000003}, "128120000": {"0.0005361793232163189": 0.5820000000000004, "3.5566058047933162": 0.4180000000000003}, "128130000": {"0.0005361793232163189": 0.5790000000000004, "3.5566058047933162": 0.4190000000000003, "0.031511738825334416": 0.002}, "128140000": {"0.0005361793232163189": 0.5760000000000004, "3.5566058047933162": 0.4200000000000003, "0.031511738825334416": 0.001, "0.005008948101541043": 0.002, "3.609582500343498": 0.001}, "128150000": {"0.0005361793232163189": 0.5840000000000004, "3.5566058047933162": 0.4160000000000003}, "128160000": {"0.0005361793232163189": 0.5810000000000004, "3.5566058047933162": 0.4190000000000003}, "128170000": {"0.0005361793232163189": 0.5820000000000004, "3.5566058047933162": 0.4180000000000003}, "128180000": {"0.0005361793232163189": 0.5840000000000004, "3.5566058047933162": 0.4160000000000003}, "128190000": {"0.0005361793232163189": 0.5820000000000004, "3.5566058047933162": 0.4180000000000003}, "128200000": {"0.0005361793232163189": 0.5810000000000004, "3.5566058047933162": 0.4190000000000003}, "128210000": {"0.0005361793232163189": 0.5720000000000004, "3.5566058047933162": 0.4280000000000003}, "128220000": {"0.0005361793232163189": 0.5810000000000004, "3.5566058047933162": 0.4190000000000003}, "128230000": {"0.0005361793232163189": 0.5810000000000004, "3.5566058047933162": 0.4190000000000003}, "128240000": {"0.0005361793232163189": 0.5790000000000004, "3.5566058047933162": 0.4210000000000003}, "128250000": {"0.0005361793232163189": 0.5790000000000004, "3.5566058047933162": 0.4210000000000003}, "128260000": {"0.0005361793232163189": 0.5760000000000004, "3.5566058047933162": 0.4230000000000003, "0.00256761710064015": 0.001}, "128270000": {"0.0005361793232163189": 0.5770000000000004, "3.5566058047933162": 0.4230000000000003}, "128280000": {"0.0005361793232163189": 0.5800000000000004, "3.5566058047933162": 0.4190000000000003, "0.04037861557462608": 0.001}, "128290000": {"0.0005361793232163189": 0.5810000000000004, "3.5566058047933162": 0.4190000000000003}, "128300000": {"0.0005361793232163189": 0.5800000000000004, "3.5566058047933162": 0.4200000000000003}, "128310000": {"0.0005361793232163189": 0.5850000000000004, "3.5566058047933162": 0.4150000000000003}, "128320000": {"0.0005361793232163189": 0.5850000000000004, "3.5566058047933162": 0.4150000000000003}, "128330000": {"0.0005361793232163189": 0.5870000000000004, "3.5566058047933162": 0.4130000000000003}, "128340000": {"0.0005361793232163189": 0.5810000000000004, "3.5566058047933162": 0.4190000000000003}, "128350000": {"0.0005361793232163189": 0.5800000000000004, "3.5566058047933162": 0.4200000000000003}, "128360000": {"0.0005361793232163189": 0.5770000000000004, "3.5566058047933162": 0.4230000000000003}, "128370000": {"0.0005361793232163189": 0.5830000000000004, "3.5566058047933162": 0.4170000000000003}, "128380000": {"0.0005361793232163189": 0.5830000000000004, "3.5566058047933162": 0.4170000000000003}, "128390000": {"0.0005361793232163189": 0.5830000000000004, "3.5566058047933162": 0.4170000000000003}, "128400000": {"0.0005361793232163189": 0.5810000000000004, "3.5566058047933162": 0.4190000000000003}, "128410000": {"0.0005361793232163189": 0.5790000000000004, "3.5566058047933162": 0.4210000000000003}, "128420000": {"0.0005361793232163189": 0.5740000000000004, "3.5566058047933162": 0.4250000000000003, "0.0405820347560358": 0.001}, "128430000": {"0.0005361793232163189": 0.5750000000000004, "3.5566058047933162": 0.4250000000000003}, "128440000": {"0.0005361793232163189": 0.5750000000000004, "3.5566058047933162": 0.4240000000000003, "3.5609233435709275": 0.001}, "128450000": {"0.0005361793232163189": 0.5790000000000004, "3.5566058047933162": 0.4200000000000003, "0.013843155678218873": 0.001}, "128460000": {"0.0005361793232163189": 0.5760000000000004, "3.5566058047933162": 0.4240000000000003}, "128470000": {"0.0005361793232163189": 0.5790000000000004, "3.5566058047933162": 0.4210000000000003}, "128480000": {"0.0005361793232163189": 0.5790000000000004, "3.5566058047933162": 0.4210000000000003}, "128490000": {"0.0005361793232163189": 0.5810000000000004, "3.5566058047933162": 0.4190000000000003}, "128500000": {"0.0005361793232163189": 0.5780000000000004, "3.5566058047933162": 0.4220000000000003}, "128510000": {"0.0005361793232163189": 0.5750000000000004, "3.5566058047933162": 0.4250000000000003}, "128520000": {"0.0005361793232163189": 0.5810000000000004, "3.5566058047933162": 0.4190000000000003}, "128530000": {"0.0005361793232163189": 0.5810000000000004, "3.5566058047933162": 0.4190000000000003}, "128540000": {"0.0005361793232163189": 0.5770000000000004, "3.5566058047933162": 0.4230000000000003}, "128550000": {"0.0005361793232163189": 0.5800000000000004, "3.5566058047933162": 0.4200000000000003}, "128560000": {"0.0005361793232163189": 0.5810000000000004, "3.5566058047933162": 0.4180000000000003, "0.022594708227760555": 0.001}, "128570000": {"0.0005361793232163189": 0.5770000000000004, "3.5566058047933162": 0.4230000000000003}, "128580000": {"0.0005361793232163189": 0.5780000000000004, "3.5566058047933162": 0.4220000000000003}, "128590000": {"0.0005361793232163189": 0.5780000000000004, "3.5566058047933162": 0.4220000000000003}, "128600000": {"0.0005361793232163189": 0.5770000000000004, "3.5566058047933162": 0.4230000000000003}, "128610000": {"0.0005361793232163189": 0.5710000000000004, "3.5566058047933162": 0.4200000000000003, "3.560333795322699": 0.004, "0.008670797857502063": 0.005}, "128620000": {"0.0005361793232163189": 0.5800000000000004, "3.5566058047933162": 0.4200000000000003}, "128630000": {"0.0005361793232163189": 0.5820000000000004, "3.5566058047933162": 0.4170000000000003, "0.0550240496699748": 0.001}, "128640000": {"0.0005361793232163189": 0.5780000000000004, "3.5566058047933162": 0.4220000000000003}, "128650000": {"0.0005361793232163189": 0.5840000000000004, "3.5566058047933162": 0.4160000000000003}, "128660000": {"0.0005361793232163189": 0.5800000000000004, "3.5566058047933162": 0.4200000000000003}, "128670000": {"0.0005361793232163189": 0.5800000000000004, "3.5566058047933162": 0.4200000000000003}, "128680000": {"0.0005361793232163189": 0.5760000000000004, "3.5566058047933162": 0.4150000000000003, "0.0013008899835618994": 0.009000000000000001}, "128690000": {"0.0005361793232163189": 0.5390000000000004, "3.5566058047933162": 0.4200000000000003, "0.0013008899835618994": 0.04100000000000003}, "128700000": {"0.0005361793232163189": 0.5610000000000004, "3.5566058047933162": 0.4190000000000003, "0.0013008899835618994": 0.02000000000000001}, "128710000": {"0.0005361793232163189": 0.5530000000000004, "3.5566058047933162": 0.4180000000000003, "0.0013008899835618994": 0.02900000000000002}, "128720000": {"0.0005361793232163189": 0.5520000000000004, "3.5566058047933162": 0.4190000000000003, "0.0013008899835618994": 0.02900000000000002}, "128730000": {"0.0005361793232163189": 0.5490000000000004, "3.5566058047933162": 0.4200000000000003, "0.0013008899835618994": 0.03100000000000002}, "128740000": {"0.0005361793232163189": 0.5680000000000004, "3.5566058047933162": 0.4190000000000003, "0.0013008899835618994": 0.012000000000000004, "0.02167998932609606": 0.001}, "128750000": {"0.0005361793232163189": 0.5780000000000004, "3.5566058047933162": 0.4220000000000003}, "128760000": {"0.0005361793232163189": 0.5790000000000004, "3.5566058047933162": 0.4210000000000003}, "128770000": {"0.0005361793232163189": 0.5790000000000004, "3.5566058047933162": 0.4210000000000003}, "128780000": {"0.0005361793232163189": 0.5800000000000004, "3.5566058047933162": 0.4200000000000003}, "128790000": {"0.0005361793232163189": 0.5780000000000004, "3.5566058047933162": 0.4220000000000003}, "128800000": {"0.0005361793232163189": 0.5830000000000004, "3.5566058047933162": 0.4170000000000003}, "128810000": {"0.0005361793232163189": 0.5820000000000004, "3.5566058047933162": 0.4180000000000003}, "128820000": {"0.0005361793232163189": 0.5800000000000004, "3.5566058047933162": 0.4200000000000003}, "128830000": {"0.0005361793232163189": 0.5790000000000004, "3.5566058047933162": 0.4180000000000003, "0.08194368659045544": 0.003}, "128840000": {"0.0005361793232163189": 0.5820000000000004, "3.5566058047933162": 0.4180000000000003}, "128850000": {"0.0005361793232163189": 0.5790000000000004, "3.5566058047933162": 0.4170000000000003, "3.5260362221573467": 0.004}, "128860000": {"0.0005361793232163189": 0.5800000000000004, "3.5566058047933162": 0.4200000000000003}, "128870000": {"0.0005361793232163189": 0.5760000000000004, "3.5566058047933162": 0.4160000000000003, "3.589850667105422": 0.008}, "128880000": {"0.0005361793232163189": 0.5760000000000004, "3.5566058047933162": 0.4230000000000003, "0.022509680953795064": 0.001}, "128890000": {"0.0005361793232163189": 0.5780000000000004, "3.5566058047933162": 0.4220000000000003}, "128900000": {"0.0005361793232163189": 0.5810000000000004, "3.5566058047933162": 0.4190000000000003}, "128910000": {"0.0005361793232163189": 0.5790000000000004, "3.5566058047933162": 0.4210000000000003}, "128920000": {"0.0005361793232163189": 0.5820000000000004, "3.5566058047933162": 0.4170000000000003, "0.03826061844152296": 0.001}, "128930000": {"0.0005361793232163189": 0.5780000000000004, "3.5566058047933162": 0.4220000000000003}, "128940000": {"0.0005361793232163189": 0.5820000000000004, "3.5566058047933162": 0.4180000000000003}, "128950000": {"0.0005361793232163189": 0.5760000000000004, "3.5566058047933162": 0.4230000000000003, "3.6362455103359053": 0.001}, "128960000": {"0.0005361793232163189": 0.5790000000000004, "3.5566058047933162": 0.4150000000000003, "3.6362455103359053": 0.004, "3.5179088793255997": 0.002}, "128970000": {"0.0005361793232163189": 0.5790000000000004, "3.5566058047933162": 0.4200000000000003, "0.053303099658937564": 0.001}, "128980000": {"0.0005361793232163189": 0.5800000000000004, "3.5566058047933162": 0.4200000000000003}, "128990000": {"0.0005361793232163189": 0.5830000000000004, "3.5566058047933162": 0.4170000000000003}, "129000000": {"0.0005361793232163189": 0.5780000000000004, "3.5566058047933162": 0.4220000000000003}, "129010000": {"0.0005361793232163189": 0.5790000000000004, "3.5566058047933162": 0.4200000000000003, "0.028781981316063188": 0.001}, "129020000": {"0.0005361793232163189": 0.5810000000000004, "3.5566058047933162": 0.4190000000000003}, "129030000": {"0.0005361793232163189": 0.5770000000000004, "3.5566058047933162": 0.4210000000000003, "0.026891997968761128": 0.002}, "129040000": {"0.0005361793232163189": 0.5810000000000004, "3.5566058047933162": 0.4190000000000003}, "129050000": {"0.0005361793232163189": 0.5770000000000004, "3.5566058047933162": 0.4230000000000003}, "129060000": {"0.0005361793232163189": 0.5820000000000004, "3.5566058047933162": 0.4180000000000003}, "129070000": {"0.0005361793232163189": 0.5800000000000004, "3.5566058047933162": 0.4190000000000003, "3.5407012301858534": 0.001}, "129080000": {"0.0005361793232163189": 0.5810000000000004, "3.5566058047933162": 0.4190000000000003}, "129090000": {"0.0005361793232163189": 0.5810000000000004, "3.5566058047933162": 0.4190000000000003}, "129100000": {"0.0005361793232163189": 0.5830000000000004, "3.5566058047933162": 0.4170000000000003}, "129110000": {"0.0005361793232163189": 0.5780000000000004, "3.5566058047933162": 0.4200000000000003, "0.040789265908698996": 0.002}, "129120000": {"0.0005361793232163189": 0.5790000000000004, "3.5566058047933162": 0.4210000000000003}, "129130000": {"0.0005361793232163189": 0.5770000000000004, "3.5566058047933162": 0.4220000000000003, "3.4720682498221356": 0.001}, "129140000": {"0.0005361793232163189": 0.5770000000000004, "3.5566058047933162": 0.4230000000000003}, "129150000": {"0.0005361793232163189": 0.5770000000000004, "3.5566058047933162": 0.4230000000000003}, "129160000": {"0.0005361793232163189": 0.5790000000000004, "3.5566058047933162": 0.4210000000000003}, "129170000": {"0.0005361793232163189": 0.5820000000000004, "3.5566058047933162": 0.4180000000000003}, "129180000": {"0.0005361793232163189": 0.5820000000000004, "3.5566058047933162": 0.4180000000000003}, "129190000": {"0.0005361793232163189": 0.5800000000000004, "3.5566058047933162": 0.4200000000000003}, "129200000": {"0.0005361793232163189": 0.5780000000000004, "3.5566058047933162": 0.4110000000000003, "3.461552336631912": 0.011000000000000003}, "129210000": {"0.0005361793232163189": 0.5810000000000004, "3.5566058047933162": 0.4190000000000003}, "129220000": {"0.0005361793232163189": 0.5770000000000004, "3.5566058047933162": 0.4230000000000003}, "129230000": {"0.0005361793232163189": 0.5810000000000004, "3.5566058047933162": 0.4170000000000003, "3.6202111588089947": 0.002}, "129240000": {"0.0005361793232163189": 0.5810000000000004, "3.5566058047933162": 0.4180000000000003, "0.0011385002381720031": 0.001}, "129250000": {"0.0005361793232163189": 0.5740000000000004, "3.5566058047933162": 0.4260000000000003}, "129260000": {"0.0005361793232163189": 0.5750000000000004, "3.5566058047933162": 0.4240000000000003, "3.5749341262682486": 0.001}, "129270000": {"0.0005361793232163189": 0.5800000000000004, "3.5566058047933162": 0.3870000000000003, "3.5749341262682486": 0.03300000000000002}, "129280000": {"0.0005361793232163189": 0.5810000000000004, "3.5566058047933162": 0.4080000000000003, "3.5749341262682486": 0.011000000000000003}, "129290000": {"0.0005361793232163189": 0.5840000000000004, "3.5566058047933162": 0.4160000000000003}, "129300000": {"0.0005361793232163189": 0.5840000000000004, "3.5566058047933162": 0.4160000000000003}, "129310000": {"0.0005361793232163189": 0.5770000000000004, "3.5566058047933162": 0.4230000000000003}, "129320000": {"0.0005361793232163189": 0.5800000000000004, "3.5566058047933162": 0.4200000000000003}, "129330000": {"0.0005361793232163189": 0.5810000000000004, "3.5566058047933162": 0.4190000000000003}, "129340000": {"0.0005361793232163189": 0.5840000000000004, "3.5566058047933162": 0.4160000000000003}, "129350000": {"0.0005361793232163189": 0.5740000000000004, "3.5566058047933162": 0.4170000000000003, "3.511216643239681": 0.009000000000000001}, "129360000": {"0.0005361793232163189": 0.5800000000000004, "3.5566058047933162": 0.4200000000000003}, "129370000": {"0.0005361793232163189": 0.5820000000000004, "3.5566058047933162": 0.4180000000000003}, "129380000": {"0.0005361793232163189": 0.5800000000000004, "3.5566058047933162": 0.4200000000000003}, "129390000": {"0.0005361793232163189": 0.5800000000000004, "3.5566058047933162": 0.4200000000000003}, "129400000": {"0.0005361793232163189": 0.5770000000000004, "3.5566058047933162": 0.4230000000000003}, "129410000": {"0.0005361793232163189": 0.5780000000000004, "3.5566058047933162": 0.4220000000000003}, "129420000": {"0.0005361793232163189": 0.5780000000000004, "3.5566058047933162": 0.4220000000000003}, "129430000": {"0.0005361793232163189": 0.5770000000000004, "3.5566058047933162": 0.4230000000000003}, "129440000": {"0.0005361793232163189": 0.5800000000000004, "3.5566058047933162": 0.4200000000000003}, "129450000": {"0.0005361793232163189": 0.5800000000000004, "3.5566058047933162": 0.4200000000000003}, "129460000": {"0.0005361793232163189": 0.5750000000000004, "3.5566058047933162": 0.4250000000000003}, "129470000": {"0.0005361793232163189": 0.5850000000000004, "3.5566058047933162": 0.4150000000000003}, "129480000": {"0.0005361793232163189": 0.5820000000000004, "3.5566058047933162": 0.4180000000000003}, "129490000": {"0.0005361793232163189": 0.5790000000000004, "3.5566058047933162": 0.4210000000000003}, "129500000": {"0.0005361793232163189": 0.5830000000000004, "3.5566058047933162": 0.4170000000000003}, "129510000": {"0.0005361793232163189": 0.5750000000000004, "3.5566058047933162": 0.4250000000000003}, "129520000": {"0.0005361793232163189": 0.5770000000000004, "3.5566058047933162": 0.4230000000000003}, "129530000": {"0.0005361793232163189": 0.5790000000000004, "3.5566058047933162": 0.4200000000000003, "0.07231446266333723": 0.001}, "129540000": {"0.0005361793232163189": 0.5770000000000004, "3.5566058047933162": 0.4200000000000003, "3.5853083037843287": 0.003}, "129550000": {"0.0005361793232163189": 0.5790000000000004, "3.5566058047933162": 0.4210000000000003}, "129560000": {"0.0005361793232163189": 0.5820000000000004, "3.5566058047933162": 0.4180000000000003}, "129570000": {"0.0005361793232163189": 0.5800000000000004, "3.5566058047933162": 0.4200000000000003}, "129580000": {"0.0005361793232163189": 0.5820000000000004, "3.5566058047933162": 0.4180000000000003}, "129590000": {"0.0005361793232163189": 0.5830000000000004, "3.5566058047933162": 0.4130000000000003, "3.5372303790654342": 0.004}, "129600000": {"0.0005361793232163189": 0.5770000000000004, "3.5566058047933162": 0.4190000000000003, "3.5372303790654342": 0.004}, "129610000": {"0.0005361793232163189": 0.5810000000000004, "3.5566058047933162": 0.4190000000000003}, "129620000": {"0.0005361793232163189": 0.5790000000000004, "3.5566058047933162": 0.4210000000000003}, "129630000": {"0.0005361793232163189": 0.5760000000000004, "3.5566058047933162": 0.4240000000000003}, "129640000": {"0.0005361793232163189": 0.5790000000000004, "3.5566058047933162": 0.4200000000000003, "0.03701788894391396": 0.001}, "129650000": {"0.0005361793232163189": 0.5790000000000004, "3.5566058047933162": 0.4210000000000003}, "129660000": {"0.0005361793232163189": 0.5840000000000004, "3.5566058047933162": 0.4160000000000003}, "129670000": {"0.0005361793232163189": 0.5810000000000004, "3.5566058047933162": 0.4190000000000003}, "129680000": {"0.0005361793232163189": 0.5780000000000004, "3.5566058047933162": 0.4220000000000003}, "129690000": {"0.0005361793232163189": 0.5790000000000004, "3.5566058047933162": 0.4210000000000003}, "129700000": {"0.0005361793232163189": 0.5820000000000004, "3.5566058047933162": 0.4180000000000003}, "129710000": {"0.0005361793232163189": 0.5760000000000004, "3.5566058047933162": 0.4230000000000003, "0.048161237561434915": 0.001}, "129720000": {"0.0005361793232163189": 0.5770000000000004, "3.5566058047933162": 0.4200000000000003, "3.529291242392994": 0.003}, "129730000": {"0.0005361793232163189": 0.5700000000000004, "3.5566058047933162": 0.4240000000000003, "0.01838197308352692": 0.006}, "129740000": {"0.0005361793232163189": 0.5690000000000004, "3.5566058047933162": 0.4170000000000003, "0.01838197308352692": 0.014000000000000005}, "129750000": {"0.0005361793232163189": 0.5730000000000004, "3.5566058047933162": 0.4210000000000003, "0.01838197308352692": 0.004, "3.6560189763034097": 0.002}, "129760000": {"0.0005361793232163189": 0.5760000000000004, "3.5566058047933162": 0.4230000000000003, "3.5161275673429326": 0.001}, "129770000": {"0.0005361793232163189": 0.5770000000000004, "3.5566058047933162": 0.4230000000000003}, "129780000": {"0.0005361793232163189": 0.5800000000000004, "3.5566058047933162": 0.4200000000000003}, "129790000": {"0.0005361793232163189": 0.5810000000000004, "3.5566058047933162": 0.4170000000000003, "3.5611663203985295": 0.002}, "129800000": {"0.0005361793232163189": 0.5800000000000004, "3.5566058047933162": 0.4200000000000003}, "129810000": {"0.0005361793232163189": 0.5770000000000004, "3.5566058047933162": 0.4220000000000003, "0.036989189854894515": 0.001}, "129820000": {"0.0005361793232163189": 0.5780000000000004, "3.5566058047933162": 0.4210000000000003, "0.04586233280974924": 0.001}, "129830000": {"0.0005361793232163189": 0.5820000000000004, "3.5566058047933162": 0.4180000000000003}, "129840000": {"0.0005361793232163189": 0.5780000000000004, "3.5566058047933162": 0.4220000000000003}, "129850000": {"0.0005361793232163189": 0.5780000000000004, "3.5566058047933162": 0.4210000000000003, "0.026651968040125186": 0.001}, "129860000": {"0.0005361793232163189": 0.5830000000000004, "3.5566058047933162": 0.4170000000000003}, "129870000": {"0.0005361793232163189": 0.5780000000000004, "3.5566058047933162": 0.4220000000000003}, "129880000": {"0.0005361793232163189": 0.5780000000000004, "3.5566058047933162": 0.4220000000000003}, "129890000": {"0.0005361793232163189": 0.5850000000000004, "3.5566058047933162": 0.4150000000000003}, "129900000": {"0.0005361793232163189": 0.5820000000000004, "3.5566058047933162": 0.4180000000000003}, "129910000": {"0.0005361793232163189": 0.5810000000000004, "3.5566058047933162": 0.4190000000000003}, "129920000": {"0.0005361793232163189": 0.5800000000000004, "3.5566058047933162": 0.4200000000000003}, "129930000": {"0.0005361793232163189": 0.5780000000000004, "3.5566058047933162": 0.4200000000000003, "0.07075361039913025": 0.001, "3.6148878046511936": 0.001}, "129940000": {"0.0005361793232163189": 0.5820000000000004, "3.5566058047933162": 0.4180000000000003}, "129950000": {"0.0005361793232163189": 0.5800000000000004, "3.5566058047933162": 0.4200000000000003}, "129960000": {"0.0005361793232163189": 0.5780000000000004, "3.5566058047933162": 0.4220000000000003}, "129970000": {"0.0005361793232163189": 0.5770000000000004, "3.5566058047933162": 0.4230000000000003}, "129980000": {"0.0005361793232163189": 0.5800000000000004, "3.5566058047933162": 0.4200000000000003}, "129990000": {"0.0005361793232163189": 0.5800000000000004, "3.5566058047933162": 0.4200000000000003}, "130000000": {"0.0005361793232163189": 0.5770000000000004, "3.5566058047933162": 0.4230000000000003}, "130010000": {"0.0005361793232163189": 0.5810000000000004, "3.5566058047933162": 0.4190000000000003}, "130020000": {"0.0005361793232163189": 0.5840000000000004, "3.5566058047933162": 0.4160000000000003}, "130030000": {"0.0005361793232163189": 0.5760000000000004, "3.5566058047933162": 0.4230000000000003, "0.0519240098041474": 0.001}, "130040000": {"0.0005361793232163189": 0.5790000000000004, "3.5566058047933162": 0.4210000000000003}, "130050000": {"0.0005361793232163189": 0.5780000000000004, "3.5566058047933162": 0.4220000000000003}, "130060000": {"0.0005361793232163189": 0.5780000000000004, "3.5566058047933162": 0.4220000000000003}, "130070000": {"0.0005361793232163189": 0.5790000000000004, "3.5566058047933162": 0.4210000000000003}, "130080000": {"0.0005361793232163189": 0.5760000000000004, "3.5566058047933162": 0.4240000000000003}, "130090000": {"0.0005361793232163189": 0.5820000000000004, "3.5566058047933162": 0.4180000000000003}, "130100000": {"0.0005361793232163189": 0.5780000000000004, "3.5566058047933162": 0.4220000000000003}, "130110000": {"0.0005361793232163189": 0.5790000000000004, "3.5566058047933162": 0.4210000000000003}, "130120000": {"0.0005361793232163189": 0.5840000000000004, "3.5566058047933162": 0.4160000000000003}, "130130000": {"0.0005361793232163189": 0.5790000000000004, "3.5566058047933162": 0.4210000000000003}, "130140000": {"0.0005361793232163189": 0.5800000000000004, "3.5566058047933162": 0.4170000000000003, "3.4826050748356496": 0.003}, "130150000": {"0.0005361793232163189": 0.5850000000000004, "3.5566058047933162": 0.4150000000000003}, "130160000": {"0.0005361793232163189": 0.5810000000000004, "3.5566058047933162": 0.4190000000000003}, "130170000": {"0.0005361793232163189": 0.5830000000000004, "3.5566058047933162": 0.4170000000000003}, "130180000": {"0.0005361793232163189": 0.5820000000000004, "3.5566058047933162": 0.4180000000000003}, "130190000": {"0.0005361793232163189": 0.5860000000000004, "3.5566058047933162": 0.4140000000000003}, "130200000": {"0.0005361793232163189": 0.5790000000000004, "3.5566058047933162": 0.4210000000000003}, "130210000": {"0.0005361793232163189": 0.5830000000000004, "3.5566058047933162": 0.4170000000000003}, "130220000": {"0.0005361793232163189": 0.5810000000000004, "3.5566058047933162": 0.4180000000000003, "0.008562829268696294": 0.001}, "130230000": {"0.0005361793232163189": 0.5810000000000004, "3.5566058047933162": 0.4190000000000003}, "130240000": {"0.0005361793232163189": 0.5780000000000004, "3.5566058047933162": 0.4220000000000003}, "130250000": {"0.0005361793232163189": 0.5830000000000004, "3.5566058047933162": 0.4170000000000003}, "130260000": {"0.0005361793232163189": 0.5800000000000004, "3.5566058047933162": 0.4200000000000003}, "130270000": {"0.0005361793232163189": 0.5790000000000004, "3.5566058047933162": 0.4180000000000003, "0.04192080461360542": 0.003}, "130280000": {"0.0005361793232163189": 0.5810000000000004, "3.5566058047933162": 0.4190000000000003}, "130290000": {"0.0005361793232163189": 0.5780000000000004, "3.5566058047933162": 0.4220000000000003}, "130300000": {"0.0005361793232163189": 0.5830000000000004, "3.5566058047933162": 0.4160000000000003, "0.05626963568840027": 0.001}, "130310000": {"0.0005361793232163189": 0.5790000000000004, "3.5566058047933162": 0.4210000000000003}, "130320000": {"0.0005361793232163189": 0.5830000000000004, "3.5566058047933162": 0.4170000000000003}, "130330000": {"0.0005361793232163189": 0.5800000000000004, "3.5566058047933162": 0.4200000000000003}, "130340000": {"0.0005361793232163189": 0.5820000000000004, "3.5566058047933162": 0.4180000000000003}, "130350000": {"0.0005361793232163189": 0.5800000000000004, "3.5566058047933162": 0.4200000000000003}, "130360000": {"0.0005361793232163189": 0.5800000000000004, "3.5566058047933162": 0.4200000000000003}, "130370000": {"0.0005361793232163189": 0.5770000000000004, "3.5566058047933162": 0.4230000000000003}, "130380000": {"0.0005361793232163189": 0.5770000000000004, "3.5566058047933162": 0.4210000000000003, "0.01529913494087367": 0.002}, "130390000": {"0.0005361793232163189": 0.5810000000000004, "3.5566058047933162": 0.4190000000000003}, "130400000": {"0.0005361793232163189": 0.5790000000000004, "3.5566058047933162": 0.4210000000000003}, "130410000": {"0.0005361793232163189": 0.5770000000000004, "3.5566058047933162": 0.4220000000000003, "0.027309559068612717": 0.001}, "130420000": {"0.0005361793232163189": 0.5810000000000004, "3.5566058047933162": 0.4190000000000003}, "130430000": {"0.0005361793232163189": 0.5810000000000004, "3.5566058047933162": 0.4190000000000003}, "130440000": {"0.0005361793232163189": 0.5820000000000004, "3.5566058047933162": 0.4100000000000003, "3.489347599608112": 0.007, "3.492445577073833": 0.001}, "130450000": {"0.0005361793232163189": 0.5830000000000004, "3.5566058047933162": 0.4170000000000003}, "130460000": {"0.0005361793232163189": 0.5820000000000004, "3.5566058047933162": 0.4180000000000003}, "130470000": {"0.0005361793232163189": 0.5870000000000004, "3.5566058047933162": 0.4130000000000003}, "130480000": {"0.0005361793232163189": 0.5840000000000004, "3.5566058047933162": 0.4160000000000003}, "130490000": {"0.0005361793232163189": 0.5790000000000004, "3.5566058047933162": 0.4210000000000003}, "130500000": {"0.0005361793232163189": 0.5780000000000004, "3.5566058047933162": 0.4220000000000003}, "130510000": {"0.0005361793232163189": 0.5810000000000004, "3.5566058047933162": 0.4190000000000003}, "130520000": {"0.0005361793232163189": 0.5770000000000004, "3.5566058047933162": 0.4210000000000003, "3.6002510102383267": 0.002}, "130530000": {"0.0005361793232163189": 0.5770000000000004, "3.5566058047933162": 0.4230000000000003}, "130540000": {"0.0005361793232163189": 0.5770000000000004, "3.5566058047933162": 0.4230000000000003}, "130550000": {"0.0005361793232163189": 0.5760000000000004, "3.5566058047933162": 0.4240000000000003}, "130560000": {"0.0005361793232163189": 0.5800000000000004, "3.5566058047933162": 0.4200000000000003}, "130570000": {"0.0005361793232163189": 0.5800000000000004, "3.5566058047933162": 0.4180000000000003, "0.035436058297641564": 0.002}, "130580000": {"0.0005361793232163189": 0.5800000000000004, "3.5566058047933162": 0.4200000000000003}, "130590000": {"0.0005361793232163189": 0.5780000000000004, "3.5566058047933162": 0.4220000000000003}, "130600000": {"0.0005361793232163189": 0.5810000000000004, "3.5566058047933162": 0.4190000000000003}, "130610000": {"0.0005361793232163189": 0.5770000000000004, "3.5566058047933162": 0.4230000000000003}, "130620000": {"0.0005361793232163189": 0.5750000000000004, "3.5566058047933162": 0.4250000000000003}, "130630000": {"0.0005361793232163189": 0.5770000000000004, "3.5566058047933162": 0.4230000000000003}, "130640000": {"0.0005361793232163189": 0.5770000000000004, "3.5566058047933162": 0.3920000000000003, "3.591363547489913": 0.03100000000000002}, "130650000": {"0.0005361793232163189": 0.5810000000000004, "3.5566058047933162": 0.36600000000000027, "3.591363547489913": 0.05300000000000004}, "130660000": {"0.0005361793232163189": 0.5860000000000004, "3.5566058047933162": 0.3870000000000003, "3.591363547489913": 0.02700000000000001}, "130670000": {"0.0005361793232163189": 0.5750000000000004, "3.5566058047933162": 0.3810000000000003, "3.591363547489913": 0.044000000000000025}, "130680000": {"0.0005361793232163189": 0.5790000000000004, "3.5566058047933162": 0.34400000000000025, "3.591363547489913": 0.07700000000000005}, "130690000": {"0.0005361793232163189": 0.5790000000000004, "3.5566058047933162": 0.3870000000000003, "3.591363547489913": 0.034000000000000016}, "130700000": {"0.0005361793232163189": 0.5750000000000004, "3.5566058047933162": 0.35600000000000026, "3.591363547489913": 0.06700000000000005, "0.00866236976489387": 0.002}, "130710000": {"0.0005361793232163189": 0.5780000000000004, "3.5566058047933162": 0.4100000000000003, "3.591363547489913": 0.011999999999999997}, "130720000": {"0.0005361793232163189": 0.5810000000000004, "3.5566058047933162": 0.4020000000000003, "3.591363547489913": 0.016, "3.6216702831154537": 0.001}, "130730000": {"0.0005361793232163189": 0.5810000000000004, "3.5566058047933162": 0.4110000000000003, "3.591363547489913": 0.007999999999999993}, "130740000": {"0.0005361793232163189": 0.5760000000000004, "3.5566058047933162": 0.4240000000000003}, "130750000": {"0.0005361793232163189": 0.5800000000000004, "3.5566058047933162": 0.4200000000000003}, "130760000": {"0.0005361793232163189": 0.5780000000000004, "3.5566058047933162": 0.4200000000000003, "0.005871449953438433": 0.002}, "130770000": {"0.0005361793232163189": 0.5800000000000004, "3.5566058047933162": 0.4200000000000003}, "130780000": {"0.0005361793232163189": 0.5880000000000004, "3.5566058047933162": 0.4120000000000003}, "130790000": {"0.0005361793232163189": 0.5750000000000004, "3.5566058047933162": 0.4210000000000003, "3.4574595474704477": 0.004}, "130800000": {"0.0005361793232163189": 0.5790000000000004, "3.5566058047933162": 0.4210000000000003}, "130810000": {"0.0005361793232163189": 0.5870000000000004, "3.5566058047933162": 0.4120000000000003, "3.544103475218364": 0.001}, "130820000": {"0.0005361793232163189": 0.5800000000000004, "3.5566058047933162": 0.4200000000000003}, "130830000": {"0.0005361793232163189": 0.5810000000000004, "3.5566058047933162": 0.4190000000000003}, "130840000": {"0.0005361793232163189": 0.5800000000000004, "3.5566058047933162": 0.4200000000000003}, "130850000": {"0.0005361793232163189": 0.5790000000000004, "3.5566058047933162": 0.4210000000000003}, "130860000": {"0.0005361793232163189": 0.5750000000000004, "3.5566058047933162": 0.4250000000000003}, "130870000": {"0.0005361793232163189": 0.5800000000000004, "3.5566058047933162": 0.4200000000000003}, "130880000": {"0.0005361793232163189": 0.5780000000000004, "3.5566058047933162": 0.4220000000000003}, "130890000": {"0.0005361793232163189": 0.5810000000000004, "3.5566058047933162": 0.4190000000000003}, "130900000": {"0.0005361793232163189": 0.5760000000000004, "3.5566058047933162": 0.4240000000000003}, "130910000": {"0.0005361793232163189": 0.5830000000000004, "3.5566058047933162": 0.4170000000000003}, "130920000": {"0.0005361793232163189": 0.5820000000000004, "3.5566058047933162": 0.4180000000000003}, "130930000": {"0.0005361793232163189": 0.5800000000000004, "3.5566058047933162": 0.4200000000000003}, "130940000": {"0.0005361793232163189": 0.5760000000000004, "3.5566058047933162": 0.4240000000000003}, "130950000": {"0.0005361793232163189": 0.5750000000000004, "3.5566058047933162": 0.4160000000000003, "3.5614028328479277": 0.009000000000000001}, "130960000": {"0.0005361793232163189": 0.5820000000000004, "3.5566058047933162": 0.4100000000000003, "3.5614028328479277": 0.008}, "130970000": {"0.0005361793232163189": 0.5810000000000004, "3.5566058047933162": 0.4180000000000003, "3.57928885793579": 0.001}, "130980000": {"0.0005361793232163189": 0.5770000000000004, "3.5566058047933162": 0.4230000000000003}, "130990000": {"0.0005361793232163189": 0.5790000000000004, "3.5566058047933162": 0.4210000000000003}, "131000000": {"0.0005361793232163189": 0.5760000000000004, "3.5566058047933162": 0.4170000000000003, "0.025037091685073988": 0.002, "0.020754009270906645": 0.005}, "131010000": {"0.0005361793232163189": 0.5800000000000004, "3.5566058047933162": 0.4200000000000003}, "131020000": {"0.0005361793232163189": 0.5810000000000004, "3.5566058047933162": 0.4190000000000003}, "131030000": {"0.0005361793232163189": 0.5760000000000004, "3.5566058047933162": 0.4220000000000003, "0.014163805396209764": 0.002}, "131040000": {"0.0005361793232163189": 0.5820000000000004, "3.5566058047933162": 0.4180000000000003}, "131050000": {"0.0005361793232163189": 0.5780000000000004, "3.5566058047933162": 0.4210000000000003, "0.0011291225594303013": 0.001}, "131060000": {"0.0005361793232163189": 0.5810000000000004, "3.5566058047933162": 0.4190000000000003}, "131070000": {"0.0005361793232163189": 0.5780000000000004, "3.5566058047933162": 0.4220000000000003}, "131080000": {"0.0005361793232163189": 0.5810000000000004, "3.5566058047933162": 0.4190000000000003}, "131090000": {"0.0005361793232163189": 0.5810000000000004, "3.5566058047933162": 0.4190000000000003}, "131100000": {"0.0005361793232163189": 0.5820000000000004, "3.5566058047933162": 0.4180000000000003}, "131110000": {"0.0005361793232163189": 0.5830000000000004, "3.5566058047933162": 0.4170000000000003}, "131120000": {"0.0005361793232163189": 0.5810000000000004, "3.5566058047933162": 0.4190000000000003}, "131130000": {"0.0005361793232163189": 0.5810000000000004, "3.5566058047933162": 0.4190000000000003}, "131140000": {"0.0005361793232163189": 0.5790000000000004, "3.5566058047933162": 0.4210000000000003}, "131150000": {"0.0005361793232163189": 0.5730000000000004, "3.5566058047933162": 0.4270000000000003}, "131160000": {"0.0005361793232163189": 0.5740000000000004, "3.5566058047933162": 0.4220000000000003, "0.011757926368965015": 0.004}, "131170000": {"0.0005361793232163189": 0.5710000000000004, "3.5566058047933162": 0.4290000000000003}, "131180000": {"0.0005361793232163189": 0.5780000000000004, "3.5566058047933162": 0.4220000000000003}, "131190000": {"0.0005361793232163189": 0.5840000000000004, "3.5566058047933162": 0.4160000000000003}, "131200000": {"0.0005361793232163189": 0.5840000000000004, "3.5566058047933162": 0.4160000000000003}, "131210000": {"0.0005361793232163189": 0.5740000000000004, "3.5566058047933162": 0.4260000000000003}, "131220000": {"0.0005361793232163189": 0.5790000000000004, "3.5566058047933162": 0.4210000000000003}, "131230000": {"0.0005361793232163189": 0.5780000000000004, "3.5566058047933162": 0.4220000000000003}, "131240000": {"0.0005361793232163189": 0.5760000000000004, "3.5566058047933162": 0.4240000000000003}, "131250000": {"0.0005361793232163189": 0.5800000000000004, "3.5566058047933162": 0.4200000000000003}, "131260000": {"0.0005361793232163189": 0.5820000000000004, "3.5566058047933162": 0.4180000000000003}, "131270000": {"0.0005361793232163189": 0.5820000000000004, "3.5566058047933162": 0.4180000000000003}, "131280000": {"0.0005361793232163189": 0.5780000000000004, "3.5566058047933162": 0.4220000000000003}, "131290000": {"0.0005361793232163189": 0.5810000000000004, "3.5566058047933162": 0.4170000000000003, "0.03411449551029841": 0.002}, "131300000": {"0.0005361793232163189": 0.5780000000000004, "3.5566058047933162": 0.4220000000000003}, "131310000": {"0.0005361793232163189": 0.5800000000000004, "3.5566058047933162": 0.4200000000000003}, "131320000": {"0.0005361793232163189": 0.5790000000000004, "3.5566058047933162": 0.4200000000000003, "3.540563581808832": 0.001}, "131330000": {"0.0005361793232163189": 0.5790000000000004, "3.5566058047933162": 0.4210000000000003}, "131340000": {"0.0005361793232163189": 0.5760000000000004, "3.5566058047933162": 0.4230000000000003, "0.015962392038645266": 0.001}, "131350000": {"0.0005361793232163189": 0.5800000000000004, "3.5566058047933162": 0.4200000000000003}, "131360000": {"0.0005361793232163189": 0.5830000000000004, "3.5566058047933162": 0.4170000000000003}, "131370000": {"0.0005361793232163189": 0.5830000000000004, "3.5566058047933162": 0.4170000000000003}, "131380000": {"0.0005361793232163189": 0.5800000000000004, "3.5566058047933162": 0.4200000000000003}, "131390000": {"0.0005361793232163189": 0.5840000000000004, "3.5566058047933162": 0.4160000000000003}, "131400000": {"0.0005361793232163189": 0.5800000000000004, "3.5566058047933162": 0.4200000000000003}, "131410000": {"0.0005361793232163189": 0.5790000000000004, "3.5566058047933162": 0.4210000000000003}, "131420000": {"0.0005361793232163189": 0.5860000000000004, "3.5566058047933162": 0.4140000000000003}, "131430000": {"0.0005361793232163189": 0.5810000000000004, "3.5566058047933162": 0.4190000000000003}, "131440000": {"0.0005361793232163189": 0.5810000000000004, "3.5566058047933162": 0.4190000000000003}, "131450000": {"0.0005361793232163189": 0.5840000000000004, "3.5566058047933162": 0.4140000000000003, "3.6251538670004217": 0.002}, "131460000": {"0.0005361793232163189": 0.5780000000000004, "3.5566058047933162": 0.4220000000000003}, "131470000": {"0.0005361793232163189": 0.5790000000000004, "3.5566058047933162": 0.4210000000000003}, "131480000": {"0.0005361793232163189": 0.5810000000000004, "3.5566058047933162": 0.4110000000000003, "3.5433458550318715": 0.008}, "131490000": {"0.0005361793232163189": 0.5800000000000004, "3.5566058047933162": 0.3860000000000003, "3.5433458550318715": 0.03400000000000002}, "131500000": {"0.0005361793232163189": 0.5830000000000004, "3.5566058047933162": 0.2900000000000002, "3.5433458550318715": 0.12700000000000009}, "131510000": {"0.0005361793232163189": 0.5810000000000004, "3.5566058047933162": 0.2910000000000002, "3.5433458550318715": 0.12800000000000009}, "131520000": {"0.0005361793232163189": 0.5800000000000004, "3.5566058047933162": 0.32300000000000023, "3.5433458550318715": 0.09700000000000006}, "131530000": {"0.0005361793232163189": 0.5810000000000004, "3.5566058047933162": 0.3130000000000002, "3.5433458550318715": 0.10600000000000007}, "131540000": {"0.0005361793232163189": 0.5780000000000004, "3.5566058047933162": 0.35800000000000026, "3.5433458550318715": 0.06400000000000003}, "131550000": {"0.0005361793232163189": 0.5790000000000004, "3.5566058047933162": 0.2900000000000002, "3.5433458550318715": 0.1310000000000001}, "131560000": {"0.0005361793232163189": 0.5850000000000004, "3.5566058047933162": 0.3120000000000002, "3.5433458550318715": 0.10300000000000006}, "131570000": {"0.0005361793232163189": 0.5780000000000004, "3.5566058047933162": 0.3170000000000002, "3.5433458550318715": 0.10500000000000007}, "131580000": {"0.0005361793232163189": 0.5780000000000004, "3.5566058047933162": 0.2960000000000002, "3.5433458550318715": 0.12600000000000008}, "131590000": {"0.0005361793232163189": 0.5830000000000004, "3.5566058047933162": 0.22700000000000015, "3.5433458550318715": 0.19000000000000014}, "131600000": {"0.0005361793232163189": 0.5800000000000004, "3.5566058047933162": 0.23400000000000015, "3.5433458550318715": 0.18500000000000014, "3.4957313767231337": 0.001}, "131610000": {"0.0005361793232163189": 0.5830000000000004, "3.5566058047933162": 0.1710000000000001, "3.5433458550318715": 0.24600000000000016}, "131620000": {"0.0005361793232163189": 0.5780000000000004, "3.5566058047933162": 0.23000000000000015, "3.5433458550318715": 0.19200000000000012}, "131630000": {"0.0005361793232163189": 0.5810000000000004, "3.5566058047933162": 0.21500000000000014, "3.5433458550318715": 0.20300000000000012, "3.4886485589593255": 0.001}, "131640000": {"0.0005361793232163189": 0.5800000000000004, "3.5566058047933162": 0.19300000000000012, "3.5433458550318715": 0.22600000000000015, "0.025182822504335546": 0.001}, "131650000": {"0.0005361793232163189": 0.5780000000000004, "3.5566058047933162": 0.13100000000000006, "3.5433458550318715": 0.2910000000000002}, "131660000": {"0.0005361793232163189": 0.5770000000000004, "3.5566058047933162": 0.14500000000000007, "3.5433458550318715": 0.2740000000000002, "3.578694751124769": 0.004}, "131670000": {"0.0005361793232163189": 0.5640000000000004, "3.5566058047933162": 0.15000000000000008, "3.5433458550318715": 0.2580000000000002, "3.578694751124769": 0.009000000000000001, "0.011337467822481243": 0.01900000000000001}, "131680000": {"0.0005361793232163189": 0.5780000000000004, "3.5566058047933162": 0.15900000000000009, "3.5433458550318715": 0.2610000000000002, "0.03419681892687997": 0.002}, "131690000": {"0.0005361793232163189": 0.5810000000000004, "3.5566058047933162": 0.20400000000000013, "3.5433458550318715": 0.21500000000000014}, "131700000": {"0.0005361793232163189": 0.5750000000000004, "3.5566058047933162": 0.20500000000000013, "3.5433458550318715": 0.22000000000000014}, "131710000": {"0.0005361793232163189": 0.5740000000000004, "3.5566058047933162": 0.1730000000000001, "3.5433458550318715": 0.25000000000000017, "0.02700457678093166": 0.003}, "131720000": {"0.0005361793232163189": 0.5810000000000004, "3.5566058047933162": 0.12000000000000005, "3.5433458550318715": 0.2990000000000002}, "131730000": {"0.0005361793232163189": 0.5760000000000004, "3.5566058047933162": 0.13100000000000006, "3.5433458550318715": 0.2930000000000002}, "131740000": {"0.0005361793232163189": 0.5780000000000004, "3.5566058047933162": 0.12900000000000006, "3.5433458550318715": 0.2930000000000002}, "131750000": {"0.0005361793232163189": 0.5790000000000004, "3.5566058047933162": 0.19300000000000012, "3.5433458550318715": 0.22800000000000015}, "131760000": {"0.0005361793232163189": 0.5810000000000004, "3.5566058047933162": 0.19700000000000012, "3.5433458550318715": 0.22200000000000014}, "131770000": {"0.0005361793232163189": 0.5800000000000004, "3.5566058047933162": 0.2820000000000002, "3.5433458550318715": 0.13800000000000007}, "131780000": {"0.0005361793232163189": 0.5780000000000004, "3.5566058047933162": 0.2770000000000002, "3.5433458550318715": 0.14500000000000007}, "131790000": {"0.0005361793232163189": 0.5810000000000004, "3.5566058047933162": 0.1900000000000001, "3.5433458550318715": 0.22900000000000015}, "131800000": {"0.0005361793232163189": 0.5800000000000004, "3.5566058047933162": 0.20400000000000013, "3.5433458550318715": 0.21600000000000014}, "131810000": {"0.0005361793232163189": 0.5730000000000004, "3.5566058047933162": 0.13200000000000006, "3.5433458550318715": 0.2950000000000002}, "131820000": {"0.0005361793232163189": 0.5770000000000004, "3.5566058047933162": 0.1640000000000001, "3.5433458550318715": 0.2590000000000002}, "131830000": {"0.0005361793232163189": 0.5810000000000004, "3.5566058047933162": 0.20300000000000012, "3.5433458550318715": 0.21600000000000014}, "131840000": {"0.0005361793232163189": 0.5820000000000004, "3.5566058047933162": 0.25300000000000017, "3.5433458550318715": 0.1630000000000001, "3.631834378881892": 0.001, "0.028545242443389074": 0.001}, "131850000": {"0.0005361793232163189": 0.5780000000000004, "3.5566058047933162": 0.2700000000000002, "3.5433458550318715": 0.14900000000000008, "0.00527247168173647": 0.003}, "131860000": {"0.0005361793232163189": 0.5760000000000004, "3.5566058047933162": 0.24600000000000016, "3.5433458550318715": 0.1780000000000001}, "131870000": {"0.0005361793232163189": 0.5780000000000004, "3.5566058047933162": 0.11800000000000005, "3.5433458550318715": 0.3040000000000002}, "131880000": {"0.0005361793232163189": 0.5770000000000004, "3.5566058047933162": 0.1720000000000001, "3.5433458550318715": 0.25100000000000017}, "131890000": {"0.0005361793232163189": 0.5700000000000004, "3.5566058047933162": 0.24500000000000016, "3.5433458550318715": 0.1740000000000001, "0.013011063332945943": 0.004, "0.0063426777084770606": 0.006, "3.534772028419119": 0.001}, "131900000": {"0.0005361793232163189": 0.5580000000000004, "3.5566058047933162": 0.2650000000000002, "3.5433458550318715": 0.15200000000000008, "0.0063426777084770606": 0.025000000000000015}, "131910000": {"0.0005361793232163189": 0.5490000000000004, "3.5566058047933162": 0.2790000000000002, "3.5433458550318715": 0.14200000000000007, "0.0063426777084770606": 0.03000000000000002}, "131920000": {"0.0005361793232163189": 0.5850000000000004, "3.5566058047933162": 0.25600000000000017, "3.5433458550318715": 0.15900000000000009}, "131930000": {"0.0005361793232163189": 0.5780000000000004, "3.5566058047933162": 0.2660000000000002, "3.5433458550318715": 0.15600000000000008}, "131940000": {"0.0005361793232163189": 0.5760000000000004, "3.5566058047933162": 0.2610000000000002, "3.5433458550318715": 0.15800000000000008, "0.01886173302597106": 0.005}, "131950000": {"0.0005361793232163189": 0.5800000000000004, "3.5566058047933162": 0.2750000000000002, "3.5433458550318715": 0.14500000000000007}, "131960000": {"0.0005361793232163189": 0.5810000000000004, "3.5566058047933162": 0.23100000000000015, "3.5433458550318715": 0.1880000000000001}, "131970000": {"0.0005361793232163189": 0.5780000000000004, "3.5566058047933162": 0.22400000000000014, "3.5433458550318715": 0.19800000000000012}, "131980000": {"0.0005361793232163189": 0.5780000000000004, "3.5566058047933162": 0.1690000000000001, "3.5433458550318715": 0.25300000000000017}, "131990000": {"0.0005361793232163189": 0.5760000000000004, "3.5566058047933162": 0.20800000000000013, "3.5433458550318715": 0.21100000000000013, "3.518730133938304": 0.004, "0.02612193297824407": 0.001}, "132000000": {"0.0005361793232163189": 0.5790000000000004, "3.5566058047933162": 0.1780000000000001, "3.5433458550318715": 0.24000000000000016, "3.518730133938304": 0.003}, "132010000": {"0.0005361793232163189": 0.5840000000000004, "3.5566058047933162": 0.1620000000000001, "3.5433458550318715": 0.25400000000000017}, "132020000": {"0.0005361793232163189": 0.5780000000000004, "3.5566058047933162": 0.14800000000000008, "3.5433458550318715": 0.2710000000000002, "3.593839646323465": 0.003}, "132030000": {"0.0005361793232163189": 0.5820000000000004, "3.5566058047933162": 0.11500000000000005, "3.5433458550318715": 0.3030000000000002}, "132040000": {"0.0005361793232163189": 0.5760000000000004, "3.5566058047933162": 0.08400000000000002, "3.5433458550318715": 0.34000000000000025}, "132050000": {"0.0005361793232163189": 0.5740000000000004, "3.5566058047933162": 0.034999999999999976, "3.5433458550318715": 0.3910000000000003}, "132060000": {"0.0005361793232163189": 0.5790000000000004, "3.5566058047933162": 0.03199999999999997, "3.5433458550318715": 0.3890000000000003}, "132070000": {"0.0005361793232163189": 0.5730000000000004, "3.5566058047933162": 0.02999999999999997, "3.5433458550318715": 0.3970000000000003}, "132080000": {"0.0005361793232163189": 0.5770000000000004, "3.5566058047933162": 0.056999999999999995, "3.5433458550318715": 0.36600000000000027}, "132090000": {"0.0005361793232163189": 0.5820000000000004, "3.5566058047933162": 0.035999999999999976, "3.5433458550318715": 0.3820000000000003}, "132100000": {"0.0005361793232163189": 0.5800000000000004, "3.5566058047933162": 0.02999999999999997, "3.5433458550318715": 0.3900000000000003}, "132110000": {"0.0005361793232163189": 0.5780000000000004, "3.5566058047933162": 0.06, "3.5433458550318715": 0.36200000000000027}, "132120000": {"0.0005361793232163189": 0.5790000000000004, "3.5566058047933162": 0.05199999999999999, "3.5433458550318715": 0.36800000000000027, "0.01368557168920849": 0.001}, "132130000": {"0.0005361793232163189": 0.5780000000000004, "3.5566058047933162": 0.013999999999999957, "3.5433458550318715": 0.4080000000000003}, "132140000": {"0.0005361793232163189": 0.5820000000000004, "3.5566058047933162": 0.010999999999999954, "3.5433458550318715": 0.4070000000000003}, "132150000": {"0.0005361793232163189": 0.5780000000000004, "3.5566058047933162": 0.02799999999999997, "3.5433458550318715": 0.3840000000000003, "3.585068051871059": 0.010000000000000002}, "132160000": {"0.0005361793232163189": 0.5780000000000004, "3.5566058047933162": 0.01699999999999996, "3.5433458550318715": 0.3950000000000003, "3.585068051871059": 0.008, "3.532247274023681": 0.002}, "132170000": {"0.0005361793232163189": 0.5790000000000004, "3.5566058047933162": 0.01899999999999996, "3.5433458550318715": 0.4020000000000003}, "132180000": {"0.0005361793232163189": 0.5800000000000004, "3.5566058047933162": 0.010999999999999954, "3.5433458550318715": 0.4090000000000003}, "132190000": {"0.0005361793232163189": 0.5780000000000004, "3.5566058047933162": 0.007999999999999952, "3.5433458550318715": 0.4140000000000003}, "132200000": {"0.0005361793232163189": 0.5800000000000004, "3.5566058047933162": 0.0029999999999999515, "3.5433458550318715": 0.4170000000000003}, "132210000": {"0.0005361793232163189": 0.5810000000000004, "3.5566058047933162": 0.008999999999999952, "3.5433458550318715": 0.4090000000000003, "0.15398262364281282": 0.001}, "132220000": {"0.0005361793232163189": 0.5750000000000004, "3.5566058047933162": 0.03199999999999997, "3.5433458550318715": 0.3930000000000003}, "132230000": {"0.0005361793232163189": 0.5800000000000004, "3.5566058047933162": 0.014999999999999958, "3.5433458550318715": 0.4040000000000003, "3.518916802696725": 0.001}, "132240000": {"0.0005361793232163189": 0.5750000000000004, "3.5433458550318715": 0.4250000000000003}, "132250000": {"0.0005361793232163189": 0.5790000000000004, "3.5433458550318715": 0.4210000000000003}, "132260000": {"0.0005361793232163189": 0.5800000000000004, "3.5433458550318715": 0.4200000000000003}, "132270000": {"0.0005361793232163189": 0.5820000000000004, "3.5433458550318715": 0.4180000000000003}, "132280000": {"0.0005361793232163189": 0.5770000000000004, "3.5433458550318715": 0.4230000000000003}, "132290000": {"0.0005361793232163189": 0.5820000000000004, "3.5433458550318715": 0.4180000000000003}, "132300000": {"0.0005361793232163189": 0.5760000000000004, "3.5433458550318715": 0.4190000000000003, "3.455613824272015": 0.001, "0.06026190562346412": 0.004}, "132310000": {"0.0005361793232163189": 0.5750000000000004, "3.5433458550318715": 0.4250000000000003}, "132320000": {"0.0005361793232163189": 0.5770000000000004, "3.5433458550318715": 0.4230000000000003}, "132330000": {"0.0005361793232163189": 0.5770000000000004, "3.5433458550318715": 0.4230000000000003}, "132340000": {"0.0005361793232163189": 0.5840000000000004, "3.5433458550318715": 0.4160000000000003}, "132350000": {"0.0005361793232163189": 0.5750000000000004, "3.5433458550318715": 0.4250000000000003}, "132360000": {"0.0005361793232163189": 0.5780000000000004, "3.5433458550318715": 0.4220000000000003}, "132370000": {"0.0005361793232163189": 0.5830000000000004, "3.5433458550318715": 0.4170000000000003}, "132380000": {"0.0005361793232163189": 0.5770000000000004, "3.5433458550318715": 0.4230000000000003}, "132390000": {"0.0005361793232163189": 0.5800000000000004, "3.5433458550318715": 0.4180000000000003, "0.02058602542527623": 0.002}, "132400000": {"0.0005361793232163189": 0.5750000000000004, "3.5433458550318715": 0.4210000000000003, "3.519383922599672": 0.004}, "132410000": {"0.0005361793232163189": 0.5800000000000004, "3.5433458550318715": 0.4200000000000003}, "132420000": {"0.0005361793232163189": 0.5780000000000004, "3.5433458550318715": 0.4220000000000003}, "132430000": {"0.0005361793232163189": 0.5800000000000004, "3.5433458550318715": 0.4200000000000003}, "132440000": {"0.0005361793232163189": 0.5650000000000004, "3.5433458550318715": 0.4210000000000003, "0.008477679432504544": 0.014000000000000005}, "132450000": {"0.0005361793232163189": 0.5750000000000004, "3.5433458550318715": 0.4220000000000003, "0.008477679432504544": 0.003}, "132460000": {"0.0005361793232163189": 0.5780000000000004, "3.5433458550318715": 0.4220000000000003}, "132470000": {"0.0005361793232163189": 0.5800000000000004, "3.5433458550318715": 0.4200000000000003}, "132480000": {"0.0005361793232163189": 0.5790000000000004, "3.5433458550318715": 0.4210000000000003}, "132490000": {"0.0005361793232163189": 0.5790000000000004, "3.5433458550318715": 0.4210000000000003}, "132500000": {"0.0005361793232163189": 0.5790000000000004, "3.5433458550318715": 0.4210000000000003}, "132510000": {"0.0005361793232163189": 0.5700000000000004, "3.5433458550318715": 0.4200000000000003, "0.01792578915917133": 0.010000000000000002}, "132520000": {"0.0005361793232163189": 0.5780000000000004, "3.5433458550318715": 0.4100000000000003, "3.627695673155007": 0.012000000000000004}, "132530000": {"0.0005361793232163189": 0.5800000000000004, "3.5433458550318715": 0.3890000000000003, "3.627695673155007": 0.03000000000000002, "0.0068990449799872094": 0.001}, "132540000": {"0.0005361793232163189": 0.5760000000000004, "3.5433458550318715": 0.4150000000000003, "3.627695673155007": 0.009000000000000001}, "132550000": {"0.0005361793232163189": 0.5750000000000004, "3.5433458550318715": 0.4250000000000003}, "132560000": {"0.0005361793232163189": 0.5840000000000004, "3.5433458550318715": 0.4160000000000003}, "132570000": {"0.0005361793232163189": 0.5770000000000004, "3.5433458550318715": 0.4220000000000003, "0.009574467250467178": 0.001}, "132580000": {"0.0005361793232163189": 0.5790000000000004, "3.5433458550318715": 0.4210000000000003}, "132590000": {"0.0005361793232163189": 0.5810000000000004, "3.5433458550318715": 0.4190000000000003}, "132600000": {"0.0005361793232163189": 0.5790000000000004, "3.5433458550318715": 0.4210000000000003}, "132610000": {"0.0005361793232163189": 0.5820000000000004, "3.5433458550318715": 0.4170000000000003, "0.05595324501874796": 0.001}, "132620000": {"0.0005361793232163189": 0.5790000000000004, "3.5433458550318715": 0.4210000000000003}, "132630000": {"0.0005361793232163189": 0.5820000000000004, "3.5433458550318715": 0.4180000000000003}, "132640000": {"0.0005361793232163189": 0.5800000000000004, "3.5433458550318715": 0.4200000000000003}, "132650000": {"0.0005361793232163189": 0.5790000000000004, "3.5433458550318715": 0.4210000000000003}, "132660000": {"0.0005361793232163189": 0.5780000000000004, "3.5433458550318715": 0.4220000000000003}, "132670000": {"0.0005361793232163189": 0.5800000000000004, "3.5433458550318715": 0.4190000000000003, "0.01912650846920683": 0.001}, "132680000": {"0.0005361793232163189": 0.5780000000000004, "3.5433458550318715": 0.4060000000000003, "3.598450876218273": 0.016000000000000007}, "132690000": {"0.0005361793232163189": 0.5730000000000004, "3.5433458550318715": 0.4250000000000003, "3.598450876218273": 0.002}, "132700000": {"0.0005361793232163189": 0.5760000000000004, "3.5433458550318715": 0.4230000000000003, "3.598450876218273": 0.001}, "132710000": {"0.0005361793232163189": 0.5770000000000004, "3.5433458550318715": 0.4210000000000003, "3.598450876218273": 0.002}, "132720000": {"0.0005361793232163189": 0.5830000000000004, "3.5433458550318715": 0.4170000000000003}, "132730000": {"0.0005361793232163189": 0.5800000000000004, "3.5433458550318715": 0.4200000000000003}, "132740000": {"0.0005361793232163189": 0.5770000000000004, "3.5433458550318715": 0.4230000000000003}, "132750000": {"0.0005361793232163189": 0.5760000000000004, "3.5433458550318715": 0.4240000000000003}, "132760000": {"0.0005361793232163189": 0.5730000000000004, "3.5433458550318715": 0.4270000000000003}, "132770000": {"0.0005361793232163189": 0.5810000000000004, "3.5433458550318715": 0.4190000000000003}, "132780000": {"0.0005361793232163189": 0.5810000000000004, "3.5433458550318715": 0.4190000000000003}, "132790000": {"0.0005361793232163189": 0.5730000000000004, "3.5433458550318715": 0.4270000000000003}, "132800000": {"0.0005361793232163189": 0.5770000000000004, "3.5433458550318715": 0.4230000000000003}, "132810000": {"0.0005361793232163189": 0.5810000000000004, "3.5433458550318715": 0.4190000000000003}, "132820000": {"0.0005361793232163189": 0.5780000000000004, "3.5433458550318715": 0.4220000000000003}, "132830000": {"0.0005361793232163189": 0.5790000000000004, "3.5433458550318715": 0.4200000000000003, "0.054973268547184796": 0.001}, "132840000": {"0.0005361793232163189": 0.5780000000000004, "3.5433458550318715": 0.4220000000000003}, "132850000": {"0.0005361793232163189": 0.5770000000000004, "3.5433458550318715": 0.4230000000000003}, "132860000": {"0.0005361793232163189": 0.5830000000000004, "3.5433458550318715": 0.4170000000000003}, "132870000": {"0.0005361793232163189": 0.5820000000000004, "3.5433458550318715": 0.4180000000000003}, "132880000": {"0.0005361793232163189": 0.5800000000000004, "3.5433458550318715": 0.4200000000000003}, "132890000": {"0.0005361793232163189": 0.5770000000000004, "3.5433458550318715": 0.4220000000000003, "3.604193315432742": 0.001}, "132900000": {"0.0005361793232163189": 0.5810000000000004, "3.5433458550318715": 0.4190000000000003}, "132910000": {"0.0005361793232163189": 0.5780000000000004, "3.5433458550318715": 0.4220000000000003}, "132920000": {"0.0005361793232163189": 0.5820000000000004, "3.5433458550318715": 0.4150000000000003, "3.455866503892312": 0.003}, "132930000": {"0.0005361793232163189": 0.5770000000000004, "3.5433458550318715": 0.4230000000000003}, "132940000": {"0.0005361793232163189": 0.5780000000000004, "3.5433458550318715": 0.4220000000000003}, "132950000": {"0.0005361793232163189": 0.5750000000000004, "3.5433458550318715": 0.4250000000000003}, "132960000": {"0.0005361793232163189": 0.5760000000000004, "3.5433458550318715": 0.4230000000000003, "0.032146046731931575": 0.001}, "132970000": {"0.0005361793232163189": 0.5800000000000004, "3.5433458550318715": 0.4200000000000003}, "132980000": {"0.0005361793232163189": 0.5780000000000004, "3.5433458550318715": 0.4220000000000003}, "132990000": {"0.0005361793232163189": 0.5660000000000004, "3.5433458550318715": 0.4240000000000003, "0.00463148026650559": 0.010000000000000002}, "133000000": {"0.0005361793232163189": 0.5720000000000004, "3.5433458550318715": 0.4180000000000003, "0.00463148026650559": 0.009000000000000001, "0.021353320680236536": 0.001}, "133010000": {"0.0005361793232163189": 0.5760000000000004, "3.5433458550318715": 0.4200000000000003, "0.00463148026650559": 0.004}, "133020000": {"0.0005361793232163189": 0.5810000000000004, "3.5433458550318715": 0.4190000000000003}, "133030000": {"0.0005361793232163189": 0.5820000000000004, "3.5433458550318715": 0.4180000000000003}, "133040000": {"0.0005361793232163189": 0.5800000000000004, "3.5433458550318715": 0.4090000000000003, "3.5053248028891777": 0.011000000000000003}, "133050000": {"0.0005361793232163189": 0.5800000000000004, "3.5433458550318715": 0.3940000000000003, "3.5053248028891777": 0.024000000000000014, "0.006146525453727971": 0.002}, "133060000": {"0.0005361793232163189": 0.5850000000000004, "3.5433458550318715": 0.36800000000000027, "3.5053248028891777": 0.047000000000000035}, "133070000": {"0.0005361793232163189": 0.5820000000000004, "3.5433458550318715": 0.3040000000000002, "3.5053248028891777": 0.11400000000000009}, "133080000": {"0.0005361793232163189": 0.5820000000000004, "3.5433458550318715": 0.36000000000000026, "3.5053248028891777": 0.05700000000000002, "0.022142986990386207": 0.001}, "133090000": {"0.0005361793232163189": 0.5750000000000004, "3.5433458550318715": 0.3030000000000002, "3.5053248028891777": 0.11600000000000008, "0.022142986990386207": 0.006}, "133100000": {"0.0005361793232163189": 0.5690000000000004, "3.5433458550318715": 0.33100000000000024, "3.5053248028891777": 0.09100000000000005, "0.022142986990386207": 0.009000000000000001}, "133110000": {"0.0005361793232163189": 0.5780000000000004, "3.5433458550318715": 0.33300000000000024, "3.5053248028891777": 0.08900000000000005}, "133120000": {"0.0005361793232163189": 0.5690000000000004, "3.5433458550318715": 0.2870000000000002, "3.5053248028891777": 0.1440000000000001}, "133130000": {"0.0005361793232163189": 0.5790000000000004, "3.5433458550318715": 0.3160000000000002, "3.5053248028891777": 0.10500000000000007}, "133140000": {"0.0005361793232163189": 0.5790000000000004, "3.5433458550318715": 0.2680000000000002, "3.5053248028891777": 0.1520000000000001, "0.06033327564017987": 0.001}, "133150000": {"0.0005361793232163189": 0.5860000000000004, "3.5433458550318715": 0.2580000000000002, "3.5053248028891777": 0.1560000000000001}, "133160000": {"0.0005361793232163189": 0.5760000000000004, "3.5433458550318715": 0.2770000000000002, "3.5053248028891777": 0.1460000000000001, "3.5117711846139303": 0.001}, "133170000": {"0.0005361793232163189": 0.5840000000000004, "3.5433458550318715": 0.32600000000000023, "3.5053248028891777": 0.09000000000000005}, "133180000": {"0.0005361793232163189": 0.5810000000000004, "3.5433458550318715": 0.3090000000000002, "3.5053248028891777": 0.11000000000000007}, "133190000": {"0.0005361793232163189": 0.5780000000000004, "3.5433458550318715": 0.35400000000000026, "3.5053248028891777": 0.06800000000000003}, "133200000": {"0.0005361793232163189": 0.5820000000000004, "3.5433458550318715": 0.3150000000000002, "3.5053248028891777": 0.10300000000000006}, "133210000": {"0.0005361793232163189": 0.5800000000000004, "3.5433458550318715": 0.36000000000000026, "3.5053248028891777": 0.060000000000000026}, "133220000": {"0.0005361793232163189": 0.5780000000000004, "3.5433458550318715": 0.34200000000000025, "3.5053248028891777": 0.08000000000000004}, "133230000": {"0.0005361793232163189": 0.5770000000000004, "3.5433458550318715": 0.33000000000000024, "3.5053248028891777": 0.09300000000000005}, "133240000": {"0.0005361793232163189": 0.5740000000000004, "3.5433458550318715": 0.3110000000000002, "3.5053248028891777": 0.11500000000000007}, "133250000": {"0.0005361793232163189": 0.5820000000000004, "3.5433458550318715": 0.3150000000000002, "3.5053248028891777": 0.10300000000000006}, "133260000": {"0.0005361793232163189": 0.5820000000000004, "3.5433458550318715": 0.3740000000000003, "3.5053248028891777": 0.037000000000000005, "3.5247336807454674": 0.006, "3.5835285235388192": 0.001}, "133270000": {"0.0005361793232163189": 0.5790000000000004, "3.5433458550318715": 0.3920000000000003, "3.5053248028891777": 0.028999999999999998}, "133280000": {"0.0005361793232163189": 0.5800000000000004, "3.5433458550318715": 0.3900000000000003, "3.5053248028891777": 0.03}, "133290000": {"0.0005361793232163189": 0.5790000000000004, "3.5433458550318715": 0.4040000000000003, "3.5053248028891777": 0.016999999999999987}, "133300000": {"0.0005361793232163189": 0.5770000000000004, "3.5433458550318715": 0.4070000000000003, "3.5053248028891777": 0.015999999999999986}, "133310000": {"0.0005361793232163189": 0.5790000000000004, "3.5433458550318715": 0.4210000000000003}, "133320000": {"0.0005361793232163189": 0.5790000000000004, "3.5433458550318715": 0.4210000000000003}, "133330000": {"0.0005361793232163189": 0.5800000000000004, "3.5433458550318715": 0.4200000000000003}, "133340000": {"0.0005361793232163189": 0.5760000000000004, "3.5433458550318715": 0.4240000000000003}, "133350000": {"0.0005361793232163189": 0.5790000000000004, "3.5433458550318715": 0.4210000000000003}, "133360000": {"0.0005361793232163189": 0.5820000000000004, "3.5433458550318715": 0.4180000000000003}, "133370000": {"0.0005361793232163189": 0.5770000000000004, "3.5433458550318715": 0.4230000000000003}, "133380000": {"0.0005361793232163189": 0.5790000000000004, "3.5433458550318715": 0.4200000000000003, "0.010342686094090885": 0.001}, "133390000": {"0.0005361793232163189": 0.5800000000000004, "3.5433458550318715": 0.4200000000000003}, "133400000": {"0.0005361793232163189": 0.5820000000000004, "3.5433458550318715": 0.4180000000000003}, "133410000": {"0.0005361793232163189": 0.5780000000000004, "3.5433458550318715": 0.4220000000000003}, "133420000": {"0.0005361793232163189": 0.5780000000000004, "3.5433458550318715": 0.4220000000000003}, "133430000": {"0.0005361793232163189": 0.5810000000000004, "3.5433458550318715": 0.4190000000000003}, "133440000": {"0.0005361793232163189": 0.5780000000000004, "3.5433458550318715": 0.4220000000000003}, "133450000": {"0.0005361793232163189": 0.5800000000000004, "3.5433458550318715": 0.4200000000000003}, "133460000": {"0.0005361793232163189": 0.5800000000000004, "3.5433458550318715": 0.4200000000000003}, "133470000": {"0.0005361793232163189": 0.5720000000000004, "3.5433458550318715": 0.4280000000000003}, "133480000": {"0.0005361793232163189": 0.5820000000000004, "3.5433458550318715": 0.4180000000000003}, "133490000": {"0.0005361793232163189": 0.5790000000000004, "3.5433458550318715": 0.4210000000000003}, "133500000": {"0.0005361793232163189": 0.5770000000000004, "3.5433458550318715": 0.4230000000000003}, "133510000": {"0.0005361793232163189": 0.5840000000000004, "3.5433458550318715": 0.4160000000000003}, "133520000": {"0.0005361793232163189": 0.5830000000000004, "3.5433458550318715": 0.4170000000000003}, "133530000": {"0.0005361793232163189": 0.5790000000000004, "3.5433458550318715": 0.4210000000000003}, "133540000": {"0.0005361793232163189": 0.5730000000000004, "3.5433458550318715": 0.4230000000000003, "3.558405776338441": 0.004}, "133550000": {"0.0005361793232163189": 0.5790000000000004, "3.5433458550318715": 0.4210000000000003}, "133560000": {"0.0005361793232163189": 0.5750000000000004, "3.5433458550318715": 0.4240000000000003, "3.5259299053775512": 0.001}, "133570000": {"0.0005361793232163189": 0.5790000000000004, "3.5433458550318715": 0.4210000000000003}, "133580000": {"0.0005361793232163189": 0.5770000000000004, "3.5433458550318715": 0.4230000000000003}, "133590000": {"0.0005361793232163189": 0.5790000000000004, "3.5433458550318715": 0.4210000000000003}, "133600000": {"0.0005361793232163189": 0.5870000000000004, "3.5433458550318715": 0.4100000000000003, "3.5176392053428964": 0.003}, "133610000": {"0.0005361793232163189": 0.5820000000000004, "3.5433458550318715": 0.4180000000000003}, "133620000": {"0.0005361793232163189": 0.5810000000000004, "3.5433458550318715": 0.4190000000000003}, "133630000": {"0.0005361793232163189": 0.5860000000000004, "3.5433458550318715": 0.4140000000000003}, "133640000": {"0.0005361793232163189": 0.5780000000000004, "3.5433458550318715": 0.4220000000000003}, "133650000": {"0.0005361793232163189": 0.5790000000000004, "3.5433458550318715": 0.4200000000000003, "0.012092118949918247": 0.001}, "133660000": {"0.0005361793232163189": 0.5780000000000004, "3.5433458550318715": 0.4220000000000003}, "133670000": {"0.0005361793232163189": 0.5740000000000004, "3.5433458550318715": 0.4260000000000003}, "133680000": {"0.0005361793232163189": 0.5750000000000004, "3.5433458550318715": 0.4250000000000003}, "133690000": {"0.0005361793232163189": 0.5750000000000004, "3.5433458550318715": 0.4250000000000003}, "133700000": {"0.0005361793232163189": 0.5720000000000004, "3.5433458550318715": 0.4280000000000003}, "133710000": {"0.0005361793232163189": 0.5800000000000004, "3.5433458550318715": 0.4200000000000003}, "133720000": {"0.0005361793232163189": 0.5790000000000004, "3.5433458550318715": 0.4210000000000003}, "133730000": {"0.0005361793232163189": 0.5820000000000004, "3.5433458550318715": 0.4180000000000003}, "133740000": {"0.0005361793232163189": 0.5770000000000004, "3.5433458550318715": 0.4230000000000003}, "133750000": {"0.0005361793232163189": 0.5790000000000004, "3.5433458550318715": 0.4210000000000003}, "133760000": {"0.0005361793232163189": 0.5790000000000004, "3.5433458550318715": 0.4210000000000003}, "133770000": {"0.0005361793232163189": 0.5790000000000004, "3.5433458550318715": 0.4170000000000003, "3.56400795555859": 0.004}, "133780000": {"0.0005361793232163189": 0.5770000000000004, "3.5433458550318715": 0.4230000000000003}, "133790000": {"0.0005361793232163189": 0.5790000000000004, "3.5433458550318715": 0.4210000000000003}, "133800000": {"0.0005361793232163189": 0.5820000000000004, "3.5433458550318715": 0.4180000000000003}, "133810000": {"0.0005361793232163189": 0.5760000000000004, "3.5433458550318715": 0.4230000000000003, "0.048631584818600214": 0.001}, "133820000": {"0.0005361793232163189": 0.5780000000000004, "3.5433458550318715": 0.4220000000000003}, "133830000": {"0.0005361793232163189": 0.5770000000000004, "3.5433458550318715": 0.4200000000000003, "0.005144045611596028": 0.003}, "133840000": {"0.0005361793232163189": 0.5750000000000004, "3.5433458550318715": 0.4240000000000003, "3.487253718312473": 0.001}, "133850000": {"0.0005361793232163189": 0.5790000000000004, "3.5433458550318715": 0.4210000000000003}, "133860000": {"0.0005361793232163189": 0.5780000000000004, "3.5433458550318715": 0.4220000000000003}, "133870000": {"0.0005361793232163189": 0.5780000000000004, "3.5433458550318715": 0.4200000000000003, "0.019702524932988547": 0.002}, "133880000": {"0.0005361793232163189": 0.5780000000000004, "3.5433458550318715": 0.4220000000000003}, "133890000": {"0.0005361793232163189": 0.5790000000000004, "3.5433458550318715": 0.4210000000000003}, "133900000": {"0.0005361793232163189": 0.5730000000000004, "3.5433458550318715": 0.4190000000000003, "0.00456966775885894": 0.008}, "133910000": {"0.0005361793232163189": 0.5740000000000004, "3.5433458550318715": 0.4210000000000003, "0.00456966775885894": 0.005}, "133920000": {"0.0005361793232163189": 0.5780000000000004, "3.5433458550318715": 0.4220000000000003}, "133930000": {"0.0005361793232163189": 0.5780000000000004, "3.5433458550318715": 0.4220000000000003}, "133940000": {"0.0005361793232163189": 0.5780000000000004, "3.5433458550318715": 0.4220000000000003}, "133950000": {"0.0005361793232163189": 0.5770000000000004, "3.5433458550318715": 0.4230000000000003}, "133960000": {"0.0005361793232163189": 0.5770000000000004, "3.5433458550318715": 0.4230000000000003}, "133970000": {"0.0005361793232163189": 0.5750000000000004, "3.5433458550318715": 0.4240000000000003, "0.00561162187132351": 0.001}, "133980000": {"0.0005361793232163189": 0.5780000000000004, "3.5433458550318715": 0.4220000000000003}, "133990000": {"0.0005361793232163189": 0.5790000000000004, "3.5433458550318715": 0.4210000000000003}, "134000000": {"0.0005361793232163189": 0.5790000000000004, "3.5433458550318715": 0.4200000000000003, "3.5737521894266133": 0.001}, "134010000": {"0.0005361793232163189": 0.5760000000000004, "3.5433458550318715": 0.4220000000000003, "3.5473809764436135": 0.002}, "134020000": {"0.0005361793232163189": 0.5810000000000004, "3.5433458550318715": 0.4190000000000003}, "134030000": {"0.0005361793232163189": 0.5730000000000004, "3.5433458550318715": 0.4260000000000003, "0.006718961169248307": 0.001}, "134040000": {"0.0005361793232163189": 0.5760000000000004, "3.5433458550318715": 0.4230000000000003, "0.0014898020230413112": 0.001}, "134050000": {"0.0005361793232163189": 0.5720000000000004, "3.5433458550318715": 0.4230000000000003, "3.52146822151257": 0.005}, "134060000": {"0.0005361793232163189": 0.5780000000000004, "3.5433458550318715": 0.4220000000000003}, "134070000": {"0.0005361793232163189": 0.5760000000000004, "3.5433458550318715": 0.4240000000000003}, "134080000": {"0.0005361793232163189": 0.5780000000000004, "3.5433458550318715": 0.4220000000000003}, "134090000": {"0.0005361793232163189": 0.5760000000000004, "3.5433458550318715": 0.4240000000000003}, "134100000": {"0.0005361793232163189": 0.5800000000000004, "3.5433458550318715": 0.4200000000000003}, "134110000": {"0.0005361793232163189": 0.5760000000000004, "3.5433458550318715": 0.4240000000000003}, "134120000": {"0.0005361793232163189": 0.5820000000000004, "3.5433458550318715": 0.4180000000000003}, "134130000": {"0.0005361793232163189": 0.5740000000000004, "3.5433458550318715": 0.4260000000000003}, "134140000": {"0.0005361793232163189": 0.5760000000000004, "3.5433458550318715": 0.4240000000000003}, "134150000": {"0.0005361793232163189": 0.5780000000000004, "3.5433458550318715": 0.4220000000000003}, "134160000": {"0.0005361793232163189": 0.5810000000000004, "3.5433458550318715": 0.4190000000000003}, "134170000": {"0.0005361793232163189": 0.5790000000000004, "3.5433458550318715": 0.4210000000000003}, "134180000": {"0.0005361793232163189": 0.5800000000000004, "3.5433458550318715": 0.4200000000000003}, "134190000": {"0.0005361793232163189": 0.5760000000000004, "3.5433458550318715": 0.4240000000000003}, "134200000": {"0.0005361793232163189": 0.5790000000000004, "3.5433458550318715": 0.4210000000000003}, "134210000": {"0.0005361793232163189": 0.5760000000000004, "3.5433458550318715": 0.4150000000000003, "3.5764150919576654": 0.005, "0.005556147651680806": 0.004}, "134220000": {"0.0005361793232163189": 0.5690000000000004, "3.5433458550318715": 0.4220000000000003, "0.005556147651680806": 0.009000000000000001}, "134230000": {"0.0005361793232163189": 0.5770000000000004, "3.5433458550318715": 0.4230000000000003}, "134240000": {"0.0005361793232163189": 0.5770000000000004, "3.5433458550318715": 0.4220000000000003, "0.005730111262029536": 0.001}, "134250000": {"0.0005361793232163189": 0.5790000000000004, "3.5433458550318715": 0.4120000000000003, "3.5517430231134037": 0.009000000000000001}, "134260000": {"0.0005361793232163189": 0.5750000000000004, "3.5433458550318715": 0.4250000000000003}, "134270000": {"0.0005361793232163189": 0.5770000000000004, "3.5433458550318715": 0.4230000000000003}, "134280000": {"0.0005361793232163189": 0.5770000000000004, "3.5433458550318715": 0.4230000000000003}, "134290000": {"0.0005361793232163189": 0.5800000000000004, "3.5433458550318715": 0.4200000000000003}, "134300000": {"0.0005361793232163189": 0.5760000000000004, "3.5433458550318715": 0.4130000000000003, "3.5826669534856213": 0.011000000000000003}, "134310000": {"0.0005361793232163189": 0.5810000000000004, "3.5433458550318715": 0.4190000000000003}, "134320000": {"0.0005361793232163189": 0.5780000000000004, "3.5433458550318715": 0.4210000000000003, "0.03527008888150188": 0.001}, "134330000": {"0.0005361793232163189": 0.5780000000000004, "3.5433458550318715": 0.4220000000000003}, "134340000": {"0.0005361793232163189": 0.5830000000000004, "3.5433458550318715": 0.4170000000000003}, "134350000": {"0.0005361793232163189": 0.5840000000000004, "3.5433458550318715": 0.4160000000000003}, "134360000": {"0.0005361793232163189": 0.5810000000000004, "3.5433458550318715": 0.4190000000000003}, "134370000": {"0.0005361793232163189": 0.5790000000000004, "3.5433458550318715": 0.4200000000000003, "0.007861303083983574": 0.001}, "134380000": {"0.0005361793232163189": 0.5790000000000004, "3.5433458550318715": 0.4210000000000003}, "134390000": {"0.0005361793232163189": 0.5820000000000004, "3.5433458550318715": 0.4180000000000003}, "134400000": {"0.0005361793232163189": 0.5770000000000004, "3.5433458550318715": 0.4230000000000003}, "134410000": {"0.0005361793232163189": 0.5820000000000004, "3.5433458550318715": 0.4180000000000003}, "134420000": {"0.0005361793232163189": 0.5820000000000004, "3.5433458550318715": 0.4180000000000003}, "134430000": {"0.0005361793232163189": 0.5800000000000004, "3.5433458550318715": 0.4200000000000003}, "134440000": {"0.0005361793232163189": 0.5810000000000004, "3.5433458550318715": 0.4190000000000003}, "134450000": {"0.0005361793232163189": 0.5780000000000004, "3.5433458550318715": 0.4190000000000003, "0.09499649634822684": 0.003}, "134460000": {"0.0005361793232163189": 0.5780000000000004, "3.5433458550318715": 0.4220000000000003}, "134470000": {"0.0005361793232163189": 0.5810000000000004, "3.5433458550318715": 0.4190000000000003}, "134480000": {"0.0005361793232163189": 0.5780000000000004, "3.5433458550318715": 0.4210000000000003, "0.015571758284888446": 0.001}, "134490000": {"0.0005361793232163189": 0.5740000000000004, "3.5433458550318715": 0.4260000000000003}, "134500000": {"0.0005361793232163189": 0.5790000000000004, "3.5433458550318715": 0.4210000000000003}, "134510000": {"0.0005361793232163189": 0.5810000000000004, "3.5433458550318715": 0.4190000000000003}, "134520000": {"0.0005361793232163189": 0.5790000000000004, "3.5433458550318715": 0.4120000000000003, "3.53314162772713": 0.008, "3.4923216781353674": 0.001}, "134530000": {"0.0005361793232163189": 0.5750000000000004, "3.5433458550318715": 0.4170000000000003, "3.53314162772713": 0.008}, "134540000": {"0.0005361793232163189": 0.5780000000000004, "3.5433458550318715": 0.4100000000000003, "3.53314162772713": 0.012000000000000004}, "134550000": {"0.0005361793232163189": 0.5790000000000004, "3.5433458550318715": 0.3860000000000003, "3.53314162772713": 0.035000000000000024}, "134560000": {"0.0005361793232163189": 0.5830000000000004, "3.5433458550318715": 0.4120000000000003, "3.53314162772713": 0.005}, "134570000": {"0.0005361793232163189": 0.5810000000000004, "3.5433458550318715": 0.4010000000000003, "3.53314162772713": 0.01800000000000001}, "134580000": {"0.0005361793232163189": 0.5740000000000004, "3.5433458550318715": 0.4260000000000003}, "134590000": {"0.0005361793232163189": 0.5770000000000004, "3.5433458550318715": 0.4230000000000003}, "134600000": {"0.0005361793232163189": 0.5790000000000004, "3.5433458550318715": 0.4190000000000003, "3.539401676646737": 0.002}, "134610000": {"0.0005361793232163189": 0.5760000000000004, "3.5433458550318715": 0.4210000000000003, "3.539401676646737": 0.003}, "134620000": {"0.0005361793232163189": 0.5800000000000004, "3.5433458550318715": 0.4200000000000003}, "134630000": {"0.0005361793232163189": 0.5820000000000004, "3.5433458550318715": 0.4180000000000003}, "134640000": {"0.0005361793232163189": 0.5790000000000004, "3.5433458550318715": 0.4210000000000003}, "134650000": {"0.0005361793232163189": 0.5810000000000004, "3.5433458550318715": 0.4190000000000003}, "134660000": {"0.0005361793232163189": 0.5760000000000004, "3.5433458550318715": 0.4240000000000003}, "134670000": {"0.0005361793232163189": 0.5790000000000004, "3.5433458550318715": 0.4210000000000003}, "134680000": {"0.0005361793232163189": 0.5780000000000004, "3.5433458550318715": 0.4170000000000003, "3.478750242301346": 0.004, "3.5568627712081327": 0.001}, "134690000": {"0.0005361793232163189": 0.5830000000000004, "3.5433458550318715": 0.4080000000000003, "3.478750242301346": 0.009000000000000001}, "134700000": {"0.0005361793232163189": 0.5780000000000004, "3.5433458550318715": 0.4100000000000003, "3.478750242301346": 0.012000000000000004}, "134710000": {"0.0005361793232163189": 0.5820000000000004, "3.5433458550318715": 0.4180000000000003}, "134720000": {"0.0005361793232163189": 0.5800000000000004, "3.5433458550318715": 0.4170000000000003, "0.07615148206891864": 0.003}, "134730000": {"0.0005361793232163189": 0.5780000000000004, "3.5433458550318715": 0.4220000000000003}, "134740000": {"0.0005361793232163189": 0.5780000000000004, "3.5433458550318715": 0.4220000000000003}, "134750000": {"0.0005361793232163189": 0.5790000000000004, "3.5433458550318715": 0.4210000000000003}, "134760000": {"0.0005361793232163189": 0.5830000000000004, "3.5433458550318715": 0.4170000000000003}, "134770000": {"0.0005361793232163189": 0.5800000000000004, "3.5433458550318715": 0.4030000000000003, "3.495351174716403": 0.017000000000000008}, "134780000": {"0.0005361793232163189": 0.5790000000000004, "3.5433458550318715": 0.36000000000000026, "3.495351174716403": 0.06000000000000004, "0.04352145249591098": 0.001}, "134790000": {"0.0005361793232163189": 0.5760000000000004, "3.5433458550318715": 0.36900000000000027, "3.495351174716403": 0.055000000000000035}, "134800000": {"0.0005361793232163189": 0.5810000000000004, "3.5433458550318715": 0.36600000000000027, "3.495351174716403": 0.05300000000000003}, "134810000": {"0.0005361793232163189": 0.5760000000000004, "3.5433458550318715": 0.4190000000000003, "3.495351174716403": 0.000999999999999993, "0.05546482749396682": 0.004}, "134820000": {"0.0005361793232163189": 0.5790000000000004, "3.5433458550318715": 0.4200000000000003, "0.09907900329654941": 0.001}, "134830000": {"0.0005361793232163189": 0.5820000000000004, "3.5433458550318715": 0.4180000000000003}, "134840000": {"0.0005361793232163189": 0.5760000000000004, "3.5433458550318715": 0.4240000000000003}, "134850000": {"0.0005361793232163189": 0.5800000000000004, "3.5433458550318715": 0.4200000000000003}, "134860000": {"0.0005361793232163189": 0.5800000000000004, "3.5433458550318715": 0.4200000000000003}, "134870000": {"0.0005361793232163189": 0.5800000000000004, "3.5433458550318715": 0.4200000000000003}, "134880000": {"0.0005361793232163189": 0.5810000000000004, "3.5433458550318715": 0.4190000000000003}, "134890000": {"0.0005361793232163189": 0.5790000000000004, "3.5433458550318715": 0.4190000000000003, "3.5976058348944386": 0.002}, "134900000": {"0.0005361793232163189": 0.5760000000000004, "3.5433458550318715": 0.4210000000000003, "0.03222111424666997": 0.003}, "134910000": {"0.0005361793232163189": 0.5870000000000004, "3.5433458550318715": 0.4130000000000003}, "134920000": {"0.0005361793232163189": 0.5840000000000004, "3.5433458550318715": 0.4160000000000003}, "134930000": {"0.0005361793232163189": 0.5720000000000004, "3.5433458550318715": 0.4280000000000003}, "134940000": {"0.0005361793232163189": 0.5800000000000004, "3.5433458550318715": 0.4200000000000003}, "134950000": {"0.0005361793232163189": 0.5800000000000004, "3.5433458550318715": 0.4200000000000003}, "134960000": {"0.0005361793232163189": 0.5820000000000004, "3.5433458550318715": 0.4180000000000003}, "134970000": {"0.0005361793232163189": 0.5800000000000004, "3.5433458550318715": 0.4180000000000003, "3.4821923448833925": 0.002}, "134980000": {"0.0005361793232163189": 0.5760000000000004, "3.5433458550318715": 0.4240000000000003}, "134990000": {"0.0005361793232163189": 0.5800000000000004, "3.5433458550318715": 0.4200000000000003}, "135000000": {"0.0005361793232163189": 0.5770000000000004, "3.5433458550318715": 0.4230000000000003}, "135010000": {"0.0005361793232163189": 0.5810000000000004, "3.5433458550318715": 0.4190000000000003}, "135020000": {"0.0005361793232163189": 0.5770000000000004, "3.5433458550318715": 0.4230000000000003}, "135030000": {"0.0005361793232163189": 0.5780000000000004, "3.5433458550318715": 0.4220000000000003}, "135040000": {"0.0005361793232163189": 0.5780000000000004, "3.5433458550318715": 0.4220000000000003}, "135050000": {"0.0005361793232163189": 0.5760000000000004, "3.5433458550318715": 0.4240000000000003}, "135060000": {"0.0005361793232163189": 0.5800000000000004, "3.5433458550318715": 0.4200000000000003}, "135070000": {"0.0005361793232163189": 0.5770000000000004, "3.5433458550318715": 0.4230000000000003}, "135080000": {"0.0005361793232163189": 0.5810000000000004, "3.5433458550318715": 0.4190000000000003}, "135090000": {"0.0005361793232163189": 0.5750000000000004, "3.5433458550318715": 0.4250000000000003}, "135100000": {"0.0005361793232163189": 0.5800000000000004, "3.5433458550318715": 0.4200000000000003}, "135110000": {"0.0005361793232163189": 0.5750000000000004, "3.5433458550318715": 0.4250000000000003}, "135120000": {"0.0005361793232163189": 0.5810000000000004, "3.5433458550318715": 0.4190000000000003}, "135130000": {"0.0005361793232163189": 0.5820000000000004, "3.5433458550318715": 0.4180000000000003}, "135140000": {"0.0005361793232163189": 0.5790000000000004, "3.5433458550318715": 0.4210000000000003}, "135150000": {"0.0005361793232163189": 0.5770000000000004, "3.5433458550318715": 0.4230000000000003}, "135160000": {"0.0005361793232163189": 0.5800000000000004, "3.5433458550318715": 0.4200000000000003}, "135170000": {"0.0005361793232163189": 0.5780000000000004, "3.5433458550318715": 0.4220000000000003}, "135180000": {"0.0005361793232163189": 0.5780000000000004, "3.5433458550318715": 0.4220000000000003}, "135190000": {"0.0005361793232163189": 0.5770000000000004, "3.5433458550318715": 0.4230000000000003}, "135200000": {"0.0005361793232163189": 0.5800000000000004, "3.5433458550318715": 0.4200000000000003}, "135210000": {"0.0005361793232163189": 0.5750000000000004, "3.5433458550318715": 0.4250000000000003}, "135220000": {"0.0005361793232163189": 0.5790000000000004, "3.5433458550318715": 0.4200000000000003, "0.014414919066614618": 0.001}, "135230000": {"0.0005361793232163189": 0.5800000000000004, "3.5433458550318715": 0.4200000000000003}, "135240000": {"0.0005361793232163189": 0.5820000000000004, "3.5433458550318715": 0.4180000000000003}, "135250000": {"0.0005361793232163189": 0.5780000000000004, "3.5433458550318715": 0.4220000000000003}, "135260000": {"0.0005361793232163189": 0.5790000000000004, "3.5433458550318715": 0.4210000000000003}, "135270000": {"0.0005361793232163189": 0.5780000000000004, "3.5433458550318715": 0.4220000000000003}, "135280000": {"0.0005361793232163189": 0.5760000000000004, "3.5433458550318715": 0.4240000000000003}, "135290000": {"0.0005361793232163189": 0.5800000000000004, "3.5433458550318715": 0.4200000000000003}, "135300000": {"0.0005361793232163189": 0.5810000000000004, "3.5433458550318715": 0.4190000000000003}, "135310000": {"0.0005361793232163189": 0.5770000000000004, "3.5433458550318715": 0.4230000000000003}, "135320000": {"0.0005361793232163189": 0.5840000000000004, "3.5433458550318715": 0.4160000000000003}, "135330000": {"0.0005361793232163189": 0.5740000000000004, "3.5433458550318715": 0.4210000000000003, "0.020724771110245163": 0.005}, "135340000": {"0.0005361793232163189": 0.5620000000000004, "3.5433458550318715": 0.4180000000000003, "0.020724771110245163": 0.01800000000000001, "3.465478763517979": 0.002}, "135350000": {"0.0005361793232163189": 0.5830000000000004, "3.5433458550318715": 0.4170000000000003}, "135360000": {"0.0005361793232163189": 0.5780000000000004, "3.5433458550318715": 0.4090000000000003, "3.544767824990209": 0.007, "3.587829235427194": 0.006}, "135370000": {"0.0005361793232163189": 0.5830000000000004, "3.5433458550318715": 0.4120000000000003, "3.587829235427194": 0.005}, "135380000": {"0.0005361793232163189": 0.5820000000000004, "3.5433458550318715": 0.4180000000000003}, "135390000": {"0.0005361793232163189": 0.5820000000000004, "3.5433458550318715": 0.4170000000000003, "3.446321710021674": 0.001}, "135400000": {"0.0005361793232163189": 0.5750000000000004, "3.5433458550318715": 0.4250000000000003}, "135410000": {"0.0005361793232163189": 0.5800000000000004, "3.5433458550318715": 0.4200000000000003}, "135420000": {"0.0005361793232163189": 0.5780000000000004, "3.5433458550318715": 0.4220000000000003}, "135430000": {"0.0005361793232163189": 0.5760000000000004, "3.5433458550318715": 0.4240000000000003}, "135440000": {"0.0005361793232163189": 0.5800000000000004, "3.5433458550318715": 0.4200000000000003}, "135450000": {"0.0005361793232163189": 0.5810000000000004, "3.5433458550318715": 0.4180000000000003, "0.057623732840797616": 0.001}, "135460000": {"0.0005361793232163189": 0.5810000000000004, "3.5433458550318715": 0.4190000000000003}, "135470000": {"0.0005361793232163189": 0.5800000000000004, "3.5433458550318715": 0.4200000000000003}, "135480000": {"0.0005361793232163189": 0.5800000000000004, "3.5433458550318715": 0.4200000000000003}, "135490000": {"0.0005361793232163189": 0.5750000000000004, "3.5433458550318715": 0.4250000000000003}, "135500000": {"0.0005361793232163189": 0.5820000000000004, "3.5433458550318715": 0.4170000000000003, "3.492211947719632": 0.001}, "135510000": {"0.0005361793232163189": 0.5820000000000004, "3.5433458550318715": 0.4180000000000003}, "135520000": {"0.0005361793232163189": 0.5860000000000004, "3.5433458550318715": 0.4110000000000003, "3.629213469350933": 0.003}, "135530000": {"0.0005361793232163189": 0.5830000000000004, "3.5433458550318715": 0.4170000000000003}, "135540000": {"0.0005361793232163189": 0.5830000000000004, "3.5433458550318715": 0.4170000000000003}, "135550000": {"0.0005361793232163189": 0.5830000000000004, "3.5433458550318715": 0.4170000000000003}, "135560000": {"0.0005361793232163189": 0.5800000000000004, "3.5433458550318715": 0.4200000000000003}, "135570000": {"0.0005361793232163189": 0.5800000000000004, "3.5433458550318715": 0.4200000000000003}, "135580000": {"0.0005361793232163189": 0.5760000000000004, "3.5433458550318715": 0.4240000000000003}, "135590000": {"0.0005361793232163189": 0.5730000000000004, "3.5433458550318715": 0.4270000000000003}, "135600000": {"0.0005361793232163189": 0.5800000000000004, "3.5433458550318715": 0.4200000000000003}, "135610000": {"0.0005361793232163189": 0.5830000000000004, "3.5433458550318715": 0.4170000000000003}, "135620000": {"0.0005361793232163189": 0.5790000000000004, "3.5433458550318715": 0.4210000000000003}, "135630000": {"0.0005361793232163189": 0.5740000000000004, "3.5433458550318715": 0.4260000000000003}, "135640000": {"0.0005361793232163189": 0.5810000000000004, "3.5433458550318715": 0.4190000000000003}, "135650000": {"0.0005361793232163189": 0.5780000000000004, "3.5433458550318715": 0.4220000000000003}, "135660000": {"0.0005361793232163189": 0.5840000000000004, "3.5433458550318715": 0.4160000000000003}, "135670000": {"0.0005361793232163189": 0.5740000000000004, "3.5433458550318715": 0.4260000000000003}, "135680000": {"0.0005361793232163189": 0.5790000000000004, "3.5433458550318715": 0.4180000000000003, "0.006903618734500751": 0.003}, "135690000": {"0.0005361793232163189": 0.5730000000000004, "3.5433458550318715": 0.4220000000000003, "0.006903618734500751": 0.005}, "135700000": {"0.0005361793232163189": 0.5740000000000004, "3.5433458550318715": 0.4260000000000003}, "135710000": {"0.0005361793232163189": 0.5790000000000004, "3.5433458550318715": 0.4210000000000003}, "135720000": {"0.0005361793232163189": 0.5780000000000004, "3.5433458550318715": 0.4220000000000003}, "135730000": {"0.0005361793232163189": 0.5720000000000004, "3.5433458550318715": 0.4220000000000003, "0.05799837512785599": 0.006}, "135740000": {"0.0005361793232163189": 0.5790000000000004, "3.5433458550318715": 0.4210000000000003}, "135750000": {"0.0005361793232163189": 0.5810000000000004, "3.5433458550318715": 0.4190000000000003}, "135760000": {"0.0005361793232163189": 0.5800000000000004, "3.5433458550318715": 0.4200000000000003}, "135770000": {"0.0005361793232163189": 0.5800000000000004, "3.5433458550318715": 0.4090000000000003, "3.606073553866072": 0.011000000000000003}, "135780000": {"0.0005361793232163189": 0.5800000000000004, "3.5433458550318715": 0.3960000000000003, "3.606073553866072": 0.02100000000000001, "0.07465325192100651": 0.002, "0.032894372733692355": 0.001}, "135790000": {"0.0005361793232163189": 0.5790000000000004, "3.5433458550318715": 0.4130000000000003, "3.606073553866072": 0.008}, "135800000": {"0.0005361793232163189": 0.5830000000000004, "3.5433458550318715": 0.4170000000000003}, "135810000": {"0.0005361793232163189": 0.5780000000000004, "3.5433458550318715": 0.4220000000000003}, "135820000": {"0.0005361793232163189": 0.5790000000000004, "3.5433458550318715": 0.4210000000000003}, "135830000": {"0.0005361793232163189": 0.5770000000000004, "3.5433458550318715": 0.4230000000000003}, "135840000": {"0.0005361793232163189": 0.5800000000000004, "3.5433458550318715": 0.4200000000000003}, "135850000": {"0.0005361793232163189": 0.5800000000000004, "3.5433458550318715": 0.4200000000000003}, "135860000": {"0.0005361793232163189": 0.5800000000000004, "3.5433458550318715": 0.4190000000000003, "3.594199007050089": 0.001}, "135870000": {"0.0005361793232163189": 0.5830000000000004, "3.5433458550318715": 0.4170000000000003}, "135880000": {"0.0005361793232163189": 0.5750000000000004, "3.5433458550318715": 0.4250000000000003}, "135890000": {"0.0005361793232163189": 0.5780000000000004, "3.5433458550318715": 0.4220000000000003}, "135900000": {"0.0005361793232163189": 0.5690000000000004, "3.5433458550318715": 0.4240000000000003, "0.03365741581299395": 0.007}, "135910000": {"0.0005361793232163189": 0.5770000000000004, "3.5433458550318715": 0.4210000000000003, "0.03365741581299395": 0.002}, "135920000": {"0.0005361793232163189": 0.5750000000000004, "3.5433458550318715": 0.4250000000000003}, "135930000": {"0.0005361793232163189": 0.5800000000000004, "3.5433458550318715": 0.4200000000000003}, "135940000": {"0.0005361793232163189": 0.5760000000000004, "3.5433458550318715": 0.4140000000000003, "3.520219323010449": 0.010000000000000002}, "135950000": {"0.0005361793232163189": 0.5840000000000004, "3.5433458550318715": 0.4150000000000003, "3.520219323010449": 0.001}, "135960000": {"0.0005361793232163189": 0.5830000000000004, "3.5433458550318715": 0.4040000000000003, "3.520219323010449": 0.013000000000000005}, "135970000": {"0.0005361793232163189": 0.5760000000000004, "3.5433458550318715": 0.3950000000000003, "3.520219323010449": 0.02900000000000002}, "135980000": {"0.0005361793232163189": 0.5760000000000004, "3.5433458550318715": 0.4040000000000003, "3.520219323010449": 0.02000000000000001}, "135990000": {"0.0005361793232163189": 0.5780000000000004, "3.5433458550318715": 0.4160000000000003, "3.520219323010449": 0.006}, "136000000": {"0.0005361793232163189": 0.5830000000000004, "3.5433458550318715": 0.4140000000000003, "3.520219323010449": 0.003}, "136010000": {"0.0005361793232163189": 0.5810000000000004, "3.5433458550318715": 0.4190000000000003}, "136020000": {"0.0005361793232163189": 0.5800000000000004, "3.5433458550318715": 0.4200000000000003}, "136030000": {"0.0005361793232163189": 0.5810000000000004, "3.5433458550318715": 0.4190000000000003}, "136040000": {"0.0005361793232163189": 0.5810000000000004, "3.5433458550318715": 0.4190000000000003}, "136050000": {"0.0005361793232163189": 0.5770000000000004, "3.5433458550318715": 0.4220000000000003, "0.038480502228664074": 0.001}, "136060000": {"0.0005361793232163189": 0.5820000000000004, "3.5433458550318715": 0.4180000000000003}, "136070000": {"0.0005361793232163189": 0.5790000000000004, "3.5433458550318715": 0.4210000000000003}, "136080000": {"0.0005361793232163189": 0.5770000000000004, "3.5433458550318715": 0.4230000000000003}, "136090000": {"0.0005361793232163189": 0.5820000000000004, "3.5433458550318715": 0.4180000000000003}, "136100000": {"0.0005361793232163189": 0.5740000000000004, "3.5433458550318715": 0.4260000000000003}, "136110000": {"0.0005361793232163189": 0.5780000000000004, "3.5433458550318715": 0.4220000000000003}, "136120000": {"0.0005361793232163189": 0.5780000000000004, "3.5433458550318715": 0.4220000000000003}, "136130000": {"0.0005361793232163189": 0.5810000000000004, "3.5433458550318715": 0.4190000000000003}, "136140000": {"0.0005361793232163189": 0.5810000000000004, "3.5433458550318715": 0.4190000000000003}, "136150000": {"0.0005361793232163189": 0.5800000000000004, "3.5433458550318715": 0.4200000000000003}, "136160000": {"0.0005361793232163189": 0.5770000000000004, "3.5433458550318715": 0.4200000000000003, "0.10397463206666291": 0.003}, "136170000": {"0.0005361793232163189": 0.5820000000000004, "3.5433458550318715": 0.4180000000000003}, "136180000": {"0.0005361793232163189": 0.5790000000000004, "3.5433458550318715": 0.4200000000000003, "0.03216019283392212": 0.001}, "136190000": {"0.0005361793232163189": 0.5790000000000004, "3.5433458550318715": 0.4210000000000003}, "136200000": {"0.0005361793232163189": 0.5770000000000004, "3.5433458550318715": 0.4230000000000003}, "136210000": {"0.0005361793232163189": 0.5770000000000004, "3.5433458550318715": 0.4230000000000003}, "136220000": {"0.0005361793232163189": 0.5830000000000004, "3.5433458550318715": 0.4170000000000003}, "136230000": {"0.0005361793232163189": 0.5740000000000004, "3.5433458550318715": 0.4260000000000003}, "136240000": {"0.0005361793232163189": 0.5840000000000004, "3.5433458550318715": 0.4160000000000003}, "136250000": {"0.0005361793232163189": 0.5820000000000004, "3.5433458550318715": 0.4180000000000003}, "136260000": {"0.0005361793232163189": 0.5830000000000004, "3.5433458550318715": 0.4170000000000003}, "136270000": {"0.0005361793232163189": 0.5800000000000004, "3.5433458550318715": 0.4060000000000003, "3.547821658746359": 0.014000000000000005}, "136280000": {"0.0005361793232163189": 0.5830000000000004, "3.5433458550318715": 0.3860000000000003, "3.547821658746359": 0.03100000000000002}, "136290000": {"0.0005361793232163189": 0.5790000000000004, "3.5433458550318715": 0.3900000000000003, "3.547821658746359": 0.03100000000000002}, "136300000": {"0.0005361793232163189": 0.5780000000000004, "3.5433458550318715": 0.3760000000000003, "3.547821658746359": 0.046000000000000034}, "136310000": {"0.0005361793232163189": 0.5800000000000004, "3.5433458550318715": 0.3890000000000003, "3.547821658746359": 0.03100000000000002}, "136320000": {"0.0005361793232163189": 0.5770000000000004, "3.5433458550318715": 0.3890000000000003, "3.547821658746359": 0.034000000000000016}, "136330000": {"0.0005361793232163189": 0.5760000000000004, "3.5433458550318715": 0.4070000000000003, "3.547821658746359": 0.017}, "136340000": {"0.0005361793232163189": 0.5790000000000004, "3.5433458550318715": 0.4130000000000003, "3.547821658746359": 0.007999999999999993}, "136350000": {"0.0005361793232163189": 0.5740000000000004, "3.5433458550318715": 0.4250000000000003, "0.018557450491757756": 0.001}, "136360000": {"0.0005361793232163189": 0.5710000000000004, "3.5433458550318715": 0.4260000000000003, "0.007567134686366325": 0.003}, "136370000": {"0.0005361793232163189": 0.5780000000000004, "3.5433458550318715": 0.4220000000000003}, "136380000": {"0.0005361793232163189": 0.5780000000000004, "3.5433458550318715": 0.4220000000000003}, "136390000": {"0.0005361793232163189": 0.5860000000000004, "3.5433458550318715": 0.4110000000000003, "3.5480312376232055": 0.003}, "136400000": {"0.0005361793232163189": 0.5840000000000004, "3.5433458550318715": 0.4160000000000003}, "136410000": {"0.0005361793232163189": 0.5810000000000004, "3.5433458550318715": 0.4110000000000003, "3.519319559615561": 0.008}, "136420000": {"0.0005361793232163189": 0.5770000000000004, "3.5433458550318715": 0.4220000000000003, "3.519319559615561": 0.001}, "136430000": {"0.0005361793232163189": 0.5790000000000004, "3.5433458550318715": 0.4210000000000003}, "136440000": {"0.0005361793232163189": 0.5750000000000004, "3.5433458550318715": 0.4250000000000003}, "136450000": {"0.0005361793232163189": 0.5800000000000004, "3.5433458550318715": 0.4200000000000003}, "136460000": {"0.0005361793232163189": 0.5780000000000004, "3.5433458550318715": 0.4220000000000003}, "136470000": {"0.0005361793232163189": 0.5770000000000004, "3.5433458550318715": 0.4170000000000003, "3.575251556754788": 0.006}, "136480000": {"0.0005361793232163189": 0.5820000000000004, "3.5433458550318715": 0.4120000000000003, "3.575251556754788": 0.006}, "136490000": {"0.0005361793232163189": 0.5790000000000004, "3.5433458550318715": 0.4210000000000003}, "136500000": {"0.0005361793232163189": 0.5800000000000004, "3.5433458550318715": 0.4200000000000003}, "136510000": {"0.0005361793232163189": 0.5770000000000004, "3.5433458550318715": 0.4230000000000003}, "136520000": {"0.0005361793232163189": 0.5790000000000004, "3.5433458550318715": 0.4210000000000003}, "136530000": {"0.0005361793232163189": 0.5780000000000004, "3.5433458550318715": 0.4220000000000003}, "136540000": {"0.0005361793232163189": 0.5780000000000004, "3.5433458550318715": 0.4210000000000003, "3.5023718996792215": 0.001}, "136550000": {"0.0005361793232163189": 0.5770000000000004, "3.5433458550318715": 0.4070000000000003, "3.5023718996792215": 0.016000000000000007}, "136560000": {"0.0005361793232163189": 0.5760000000000004, "3.5433458550318715": 0.4210000000000003, "3.5023718996792215": 0.002, "0.0011646106100475777": 0.001}, "136570000": {"0.0005361793232163189": 0.5810000000000004, "3.5433458550318715": 0.4190000000000003}, "136580000": {"0.0005361793232163189": 0.5760000000000004, "3.5433458550318715": 0.4210000000000003, "3.47511871977965": 0.001, "0.007497544745175219": 0.002}, "136590000": {"0.0005361793232163189": 0.5770000000000004, "3.5433458550318715": 0.4230000000000003}, "136600000": {"0.0005361793232163189": 0.5790000000000004, "3.5433458550318715": 0.4210000000000003}, "136610000": {"0.0005361793232163189": 0.5760000000000004, "3.5433458550318715": 0.4240000000000003}, "136620000": {"0.0005361793232163189": 0.5810000000000004, "3.5433458550318715": 0.4190000000000003}, "136630000": {"0.0005361793232163189": 0.5810000000000004, "3.5433458550318715": 0.4190000000000003}, "136640000": {"0.0005361793232163189": 0.5810000000000004, "3.5433458550318715": 0.4190000000000003}, "136650000": {"0.0005361793232163189": 0.5800000000000004, "3.5433458550318715": 0.4200000000000003}, "136660000": {"0.0005361793232163189": 0.5710000000000004, "3.5433458550318715": 0.4220000000000003, "0.01971711265902201": 0.007}, "136670000": {"0.0005361793232163189": 0.5800000000000004, "3.5433458550318715": 0.4190000000000003, "3.5726600082635698": 0.001}, "136680000": {"0.0005361793232163189": 0.5810000000000004, "3.5433458550318715": 0.4160000000000003, "3.5726600082635698": 0.001, "3.5468287544961137": 0.002}, "136690000": {"0.0005361793232163189": 0.5820000000000004, "3.5433458550318715": 0.4140000000000003, "3.5468287544961137": 0.004}, "136700000": {"0.0005361793232163189": 0.5760000000000004, "3.5433458550318715": 0.4240000000000003}, "136710000": {"0.0005361793232163189": 0.5770000000000004, "3.5433458550318715": 0.4220000000000003, "0.028234576577151206": 0.001}, "136720000": {"0.0005361793232163189": 0.5790000000000004, "3.5433458550318715": 0.4180000000000003, "0.002312302735602704": 0.003}, "136730000": {"0.0005361793232163189": 0.5790000000000004, "3.5433458550318715": 0.4210000000000003}, "136740000": {"0.0005361793232163189": 0.5780000000000004, "3.5433458550318715": 0.4220000000000003}, "136750000": {"0.0005361793232163189": 0.5800000000000004, "3.5433458550318715": 0.4200000000000003}, "136760000": {"0.0005361793232163189": 0.5760000000000004, "3.5433458550318715": 0.4200000000000003, "0.0027917275626271696": 0.004}, "136770000": {"0.0005361793232163189": 0.5790000000000004, "3.5433458550318715": 0.4020000000000003, "0.0027917275626271696": 0.004, "3.4822567023198547": 0.015000000000000006}, "136780000": {"0.0005361793232163189": 0.5800000000000004, "3.5433458550318715": 0.4050000000000003, "3.4822567023198547": 0.015000000000000006}, "136790000": {"0.0005361793232163189": 0.5750000000000004, "3.5433458550318715": 0.3740000000000003, "3.4822567023198547": 0.05100000000000004}, "136800000": {"0.0005361793232163189": 0.5830000000000004, "3.5433458550318715": 0.3840000000000003, "3.4822567023198547": 0.016, "3.5959856055044592": 0.017000000000000008}, "136810000": {"0.0005361793232163189": 0.5780000000000004, "3.5433458550318715": 0.3900000000000003, "3.4822567023198547": 0.032000000000000015}, "136820000": {"0.0005361793232163189": 0.5830000000000004, "3.5433458550318715": 0.3780000000000003, "3.4822567023198547": 0.03900000000000002}, "136830000": {"0.0005361793232163189": 0.5790000000000004, "3.5433458550318715": 0.3760000000000003, "3.4822567023198547": 0.045000000000000026}, "136840000": {"0.0005361793232163189": 0.5800000000000004, "3.5433458550318715": 0.35700000000000026, "3.4822567023198547": 0.06100000000000004, "3.5988429671167856": 0.002}, "136850000": {"0.0005361793232163189": 0.5750000000000004, "3.5433458550318715": 0.3050000000000002, "3.4822567023198547": 0.11700000000000008, "0.030801569168163505": 0.003}, "136860000": {"0.0005361793232163189": 0.5790000000000004, "3.5433458550318715": 0.2690000000000002, "3.4822567023198547": 0.1520000000000001}, "136870000": {"0.0005361793232163189": 0.5800000000000004, "3.5433458550318715": 0.24200000000000016, "3.4822567023198547": 0.17800000000000013}, "136880000": {"0.0005361793232163189": 0.5780000000000004, "3.5433458550318715": 0.32000000000000023, "3.4822567023198547": 0.10200000000000006}, "136890000": {"0.0005361793232163189": 0.5770000000000004, "3.5433458550318715": 0.3880000000000003, "3.4822567023198547": 0.034, "0.029385710562640922": 0.001}, "136900000": {"0.0005361793232163189": 0.5800000000000004, "3.5433458550318715": 0.36800000000000027, "3.4822567023198547": 0.05100000000000002, "3.556020327772649": 0.001}, "136910000": {"0.0005361793232163189": 0.5750000000000004, "3.5433458550318715": 0.4130000000000003, "3.4822567023198547": 0.011999999999999983}, "136920000": {"0.0005361793232163189": 0.5800000000000004, "3.5433458550318715": 0.3970000000000003, "3.4822567023198547": 0.022999999999999993}, "136930000": {"0.0005361793232163189": 0.5630000000000004, "3.5433458550318715": 0.4050000000000003, "3.4822567023198547": 0.016999999999999987, "0.00723766379226275": 0.015000000000000006}, "136940000": {"0.0005361793232163189": 0.5830000000000004, "3.5433458550318715": 0.3790000000000003, "3.4822567023198547": 0.038000000000000006}, "136950000": {"0.0005361793232163189": 0.5800000000000004, "3.5433458550318715": 0.3090000000000002, "3.4822567023198547": 0.11100000000000007}, "136960000": {"0.0005361793232163189": 0.5780000000000004, "3.5433458550318715": 0.3110000000000002, "3.4822567023198547": 0.11100000000000007}, "136970000": {"0.0005361793232163189": 0.5770000000000004, "3.5433458550318715": 0.34600000000000025, "3.4822567023198547": 0.07700000000000004}, "136980000": {"0.0005361793232163189": 0.5810000000000004, "3.5433458550318715": 0.36500000000000027, "3.4822567023198547": 0.05400000000000002}, "136990000": {"0.0005361793232163189": 0.5820000000000004, "3.5433458550318715": 0.36800000000000027, "3.4822567023198547": 0.05000000000000002}, "137000000": {"0.0005361793232163189": 0.5720000000000004, "3.5433458550318715": 0.36300000000000027, "3.4822567023198547": 0.06300000000000003, "0.0020589468593327194": 0.002}, "137010000": {"0.0005361793232163189": 0.5770000000000004, "3.5433458550318715": 0.3700000000000003, "3.4822567023198547": 0.048000000000000015, "0.0020589468593327194": 0.005}, "137020000": {"0.0005361793232163189": 0.5480000000000004, "3.5433458550318715": 0.3940000000000003, "3.4822567023198547": 0.028999999999999998, "0.0020589468593327194": 0.02900000000000002}, "137030000": {"0.0005361793232163189": 0.49600000000000033, "3.5433458550318715": 0.3990000000000003, "3.4822567023198547": 0.022999999999999993, "0.0020589468593327194": 0.08100000000000006, "0.0254163093061777": 0.001}, "137040000": {"0.0005361793232163189": 0.4670000000000003, "3.5433458550318715": 0.4110000000000003, "3.4822567023198547": 0.005999999999999979, "0.0020589468593327194": 0.11600000000000008}, "137050000": {"0.0005361793232163189": 0.4540000000000003, "3.5433458550318715": 0.4150000000000003, "0.0020589468593327194": 0.1310000000000001}, "137060000": {"0.0005361793232163189": 0.4840000000000003, "3.5433458550318715": 0.4210000000000003, "0.0020589468593327194": 0.09500000000000006}, "137070000": {"0.0005361793232163189": 0.5140000000000003, "3.5433458550318715": 0.4150000000000003, "0.0020589468593327194": 0.07100000000000004}, "137080000": {"0.0005361793232163189": 0.5350000000000004, "3.5433458550318715": 0.4180000000000003, "0.0020589468593327194": 0.047000000000000014}, "137090000": {"0.0005361793232163189": 0.5470000000000004, "3.5433458550318715": 0.4240000000000003, "0.0020589468593327194": 0.027999999999999997, "0.07860358288417292": 0.001}, "137100000": {"0.0005361793232163189": 0.5650000000000004, "3.5433458550318715": 0.4200000000000003, "0.0020589468593327194": 0.014999999999999986}, "137110000": {"0.0005361793232163189": 0.5670000000000004, "3.5433458550318715": 0.4140000000000003, "0.0020589468593327194": 0.01899999999999999}, "137120000": {"0.0005361793232163189": 0.5470000000000004, "3.5433458550318715": 0.4180000000000003, "0.0020589468593327194": 0.028999999999999998, "3.501331602406548": 0.006}, "137130000": {"0.0005361793232163189": 0.5460000000000004, "3.5433458550318715": 0.4150000000000003, "0.0020589468593327194": 0.03900000000000001}, "137140000": {"0.0005361793232163189": 0.5320000000000004, "3.5433458550318715": 0.4170000000000003, "0.0020589468593327194": 0.05100000000000002}, "137150000": {"0.0005361793232163189": 0.5160000000000003, "3.5433458550318715": 0.4230000000000003, "0.0020589468593327194": 0.061000000000000026}, "137160000": {"0.0005361793232163189": 0.5690000000000004, "3.5433458550318715": 0.4200000000000003, "0.0020589468593327194": 0.010999999999999982}, "137170000": {"0.0005361793232163189": 0.5760000000000004, "3.5433458550318715": 0.4200000000000003, "0.0020589468593327194": 0.003999999999999979}, "137180000": {"0.0005361793232163189": 0.5750000000000004, "3.5433458550318715": 0.4240000000000003, "0.03402871681503593": 0.001}, "137190000": {"0.0005361793232163189": 0.5760000000000004, "3.5433458550318715": 0.4240000000000003}, "137200000": {"0.0005361793232163189": 0.5790000000000004, "3.5433458550318715": 0.4190000000000003, "3.5237483000776226": 0.002}, "137210000": {"0.0005361793232163189": 0.5760000000000004, "3.5433458550318715": 0.4220000000000003, "3.5237483000776226": 0.001, "0.005750540595646307": 0.001}, "137220000": {"0.0005361793232163189": 0.5760000000000004, "3.5433458550318715": 0.4240000000000003}, "137230000": {"0.0005361793232163189": 0.5820000000000004, "3.5433458550318715": 0.4180000000000003}, "137240000": {"0.0005361793232163189": 0.5820000000000004, "3.5433458550318715": 0.4180000000000003}, "137250000": {"0.0005361793232163189": 0.5800000000000004, "3.5433458550318715": 0.4200000000000003}, "137260000": {"0.0005361793232163189": 0.5760000000000004, "3.5433458550318715": 0.4240000000000003}, "137270000": {"0.0005361793232163189": 0.5810000000000004, "3.5433458550318715": 0.4190000000000003}, "137280000": {"0.0005361793232163189": 0.5760000000000004, "3.5433458550318715": 0.4240000000000003}, "137290000": {"0.0005361793232163189": 0.5760000000000004, "3.5433458550318715": 0.4240000000000003}, "137300000": {"0.0005361793232163189": 0.5760000000000004, "3.5433458550318715": 0.4230000000000003, "0.09930706288347914": 0.001}, "137310000": {"0.0005361793232163189": 0.5760000000000004, "3.5433458550318715": 0.4240000000000003}, "137320000": {"0.0005361793232163189": 0.5810000000000004, "3.5433458550318715": 0.4190000000000003}, "137330000": {"0.0005361793232163189": 0.5780000000000004, "3.5433458550318715": 0.4220000000000003}, "137340000": {"0.0005361793232163189": 0.5770000000000004, "3.5433458550318715": 0.4230000000000003}, "137350000": {"0.0005361793232163189": 0.5820000000000004, "3.5433458550318715": 0.4180000000000003}, "137360000": {"0.0005361793232163189": 0.5770000000000004, "3.5433458550318715": 0.4230000000000003}, "137370000": {"0.0005361793232163189": 0.5790000000000004, "3.5433458550318715": 0.4210000000000003}, "137380000": {"0.0005361793232163189": 0.5820000000000004, "3.5433458550318715": 0.4180000000000003}, "137390000": {"0.0005361793232163189": 0.5720000000000004, "3.5433458550318715": 0.4280000000000003}, "137400000": {"0.0005361793232163189": 0.5770000000000004, "3.5433458550318715": 0.4230000000000003}, "137410000": {"0.0005361793232163189": 0.5760000000000004, "3.5433458550318715": 0.4240000000000003}, "137420000": {"0.0005361793232163189": 0.5780000000000004, "3.5433458550318715": 0.4220000000000003}, "137430000": {"0.0005361793232163189": 0.5810000000000004, "3.5433458550318715": 0.4170000000000003, "3.5480081267511925": 0.002}, "137440000": {"0.0005361793232163189": 0.5800000000000004, "3.5433458550318715": 0.4200000000000003}, "137450000": {"0.0005361793232163189": 0.5790000000000004, "3.5433458550318715": 0.4210000000000003}, "137460000": {"0.0005361793232163189": 0.5810000000000004, "3.5433458550318715": 0.4190000000000003}, "137470000": {"0.0005361793232163189": 0.5810000000000004, "3.5433458550318715": 0.4190000000000003}, "137480000": {"0.0005361793232163189": 0.5800000000000004, "3.5433458550318715": 0.4200000000000003}, "137490000": {"0.0005361793232163189": 0.5750000000000004, "3.5433458550318715": 0.4250000000000003}, "137500000": {"0.0005361793232163189": 0.5750000000000004, "3.5433458550318715": 0.4230000000000003, "0.04436595288486499": 0.002}, "137510000": {"0.0005361793232163189": 0.5800000000000004, "3.5433458550318715": 0.4200000000000003}, "137520000": {"0.0005361793232163189": 0.5790000000000004, "3.5433458550318715": 0.4210000000000003}, "137530000": {"0.0005361793232163189": 0.5760000000000004, "3.5433458550318715": 0.4240000000000003}, "137540000": {"0.0005361793232163189": 0.5820000000000004, "3.5433458550318715": 0.4170000000000003, "3.552501630207602": 0.001}, "137550000": {"0.0005361793232163189": 0.5760000000000004, "3.5433458550318715": 0.4140000000000003, "3.494980271231551": 0.010000000000000002}, "137560000": {"0.0005361793232163189": 0.5790000000000004, "3.5433458550318715": 0.4210000000000003}, "137570000": {"0.0005361793232163189": 0.5780000000000004, "3.5433458550318715": 0.4200000000000003, "3.5076545496480978": 0.002}, "137580000": {"0.0005361793232163189": 0.5800000000000004, "3.5433458550318715": 0.4200000000000003}, "137590000": {"0.0005361793232163189": 0.5780000000000004, "3.5433458550318715": 0.4220000000000003}, "137600000": {"0.0005361793232163189": 0.5770000000000004, "3.5433458550318715": 0.4230000000000003}, "137610000": {"0.0005361793232163189": 0.5800000000000004, "3.5433458550318715": 0.4200000000000003}, "137620000": {"0.0005361793232163189": 0.5760000000000004, "3.5433458550318715": 0.4240000000000003}, "137630000": {"0.0005361793232163189": 0.5790000000000004, "3.5433458550318715": 0.4210000000000003}, "137640000": {"0.0005361793232163189": 0.5820000000000004, "3.5433458550318715": 0.4180000000000003}, "137650000": {"0.0005361793232163189": 0.5780000000000004, "3.5433458550318715": 0.4200000000000003, "0.05180417235756715": 0.002}, "137660000": {"0.0005361793232163189": 0.5800000000000004, "3.5433458550318715": 0.4190000000000003, "0.04635434591635009": 0.001}, "137670000": {"0.0005361793232163189": 0.5740000000000004, "3.5433458550318715": 0.4260000000000003}, "137680000": {"0.0005361793232163189": 0.5770000000000004, "3.5433458550318715": 0.4230000000000003}, "137690000": {"0.0005361793232163189": 0.5780000000000004, "3.5433458550318715": 0.4220000000000003}, "137700000": {"0.0005361793232163189": 0.5780000000000004, "3.5433458550318715": 0.4220000000000003}, "137710000": {"0.0005361793232163189": 0.5750000000000004, "3.5433458550318715": 0.4250000000000003}, "137720000": {"0.0005361793232163189": 0.5710000000000004, "3.5433458550318715": 0.4270000000000003, "0.0012801758476294921": 0.002}, "137730000": {"0.0005361793232163189": 0.5790000000000004, "3.5433458550318715": 0.4210000000000003}, "137740000": {"0.0005361793232163189": 0.5810000000000004, "3.5433458550318715": 0.4190000000000003}, "137750000": {"0.0005361793232163189": 0.5770000000000004, "3.5433458550318715": 0.4230000000000003}, "137760000": {"0.0005361793232163189": 0.5790000000000004, "3.5433458550318715": 0.4210000000000003}, "137770000": {"0.0005361793232163189": 0.5790000000000004, "3.5433458550318715": 0.4170000000000003, "0.05000706004148721": 0.004}, "137780000": {"0.0005361793232163189": 0.5780000000000004, "3.5433458550318715": 0.4220000000000003}, "137790000": {"0.0005361793232163189": 0.5800000000000004, "3.5433458550318715": 0.4200000000000003}, "137800000": {"0.0005361793232163189": 0.5830000000000004, "3.5433458550318715": 0.4160000000000003, "0.008843330031894902": 0.001}, "137810000": {"0.0005361793232163189": 0.5840000000000004, "3.5433458550318715": 0.4160000000000003}, "137820000": {"0.0005361793232163189": 0.5800000000000004, "3.5433458550318715": 0.4200000000000003}, "137830000": {"0.0005361793232163189": 0.5740000000000004, "3.5433458550318715": 0.4260000000000003}, "137840000": {"0.0005361793232163189": 0.5830000000000004, "3.5433458550318715": 0.4170000000000003}, "137850000": {"0.0005361793232163189": 0.5750000000000004, "3.5433458550318715": 0.4250000000000003}, "137860000": {"0.0005361793232163189": 0.5820000000000004, "3.5433458550318715": 0.4180000000000003}, "137870000": {"0.0005361793232163189": 0.5790000000000004, "3.5433458550318715": 0.4190000000000003, "0.09686777708178369": 0.002}, "137880000": {"0.0005361793232163189": 0.5790000000000004, "3.5433458550318715": 0.4210000000000003}, "137890000": {"0.0005361793232163189": 0.5780000000000004, "3.5433458550318715": 0.4220000000000003}, "137900000": {"0.0005361793232163189": 0.5830000000000004, "3.5433458550318715": 0.4170000000000003}, "137910000": {"0.0005361793232163189": 0.5800000000000004, "3.5433458550318715": 0.4200000000000003}, "137920000": {"0.0005361793232163189": 0.5830000000000004, "3.5433458550318715": 0.4170000000000003}, "137930000": {"0.0005361793232163189": 0.5760000000000004, "3.5433458550318715": 0.4150000000000003, "3.5826458753280686": 0.009000000000000001}, "137940000": {"0.0005361793232163189": 0.5840000000000004, "3.5433458550318715": 0.4160000000000003}, "137950000": {"0.0005361793232163189": 0.5790000000000004, "3.5433458550318715": 0.4200000000000003, "3.5407621222459706": 0.001}, "137960000": {"0.0005361793232163189": 0.5760000000000004, "3.5433458550318715": 0.4240000000000003}, "137970000": {"0.0005361793232163189": 0.5800000000000004, "3.5433458550318715": 0.4200000000000003}, "137980000": {"0.0005361793232163189": 0.5780000000000004, "3.5433458550318715": 0.4220000000000003}, "137990000": {"0.0005361793232163189": 0.5780000000000004, "3.5433458550318715": 0.4220000000000003}, "138000000": {"0.0005361793232163189": 0.5700000000000004, "3.5433458550318715": 0.4200000000000003, "0.019484013627027": 0.010000000000000002}, "138010000": {"0.0005361793232163189": 0.5830000000000004, "3.5433458550318715": 0.4170000000000003}, "138020000": {"0.0005361793232163189": 0.5780000000000004, "3.5433458550318715": 0.4220000000000003}, "138030000": {"0.0005361793232163189": 0.5850000000000004, "3.5433458550318715": 0.4090000000000003, "3.5781947340997737": 0.006}, "138040000": {"0.0005361793232163189": 0.5800000000000004, "3.5433458550318715": 0.4070000000000003, "3.5781947340997737": 0.013000000000000005}, "138050000": {"0.0005361793232163189": 0.5810000000000004, "3.5433458550318715": 0.3840000000000003, "3.5781947340997737": 0.035000000000000024}, "138060000": {"0.0005361793232163189": 0.5810000000000004, "3.5433458550318715": 0.3900000000000003, "3.5781947340997737": 0.02900000000000002}, "138070000": {"0.0005361793232163189": 0.5840000000000004, "3.5433458550318715": 0.4050000000000003, "3.5781947340997737": 0.011000000000000003}, "138080000": {"0.0005361793232163189": 0.5800000000000004, "3.5433458550318715": 0.4200000000000003}, "138090000": {"0.0005361793232163189": 0.5750000000000004, "3.5433458550318715": 0.4250000000000003}, "138100000": {"0.0005361793232163189": 0.5830000000000004, "3.5433458550318715": 0.4170000000000003}, "138110000": {"0.0005361793232163189": 0.5730000000000004, "3.5433458550318715": 0.4270000000000003}, "138120000": {"0.0005361793232163189": 0.5780000000000004, "3.5433458550318715": 0.4220000000000003}, "138130000": {"0.0005361793232163189": 0.5760000000000004, "3.5433458550318715": 0.4240000000000003}, "138140000": {"0.0005361793232163189": 0.5760000000000004, "3.5433458550318715": 0.4240000000000003}, "138150000": {"0.0005361793232163189": 0.5760000000000004, "3.5433458550318715": 0.4240000000000003}, "138160000": {"0.0005361793232163189": 0.5800000000000004, "3.5433458550318715": 0.4150000000000003, "3.487195758470028": 0.005}, "138170000": {"0.0005361793232163189": 0.5750000000000004, "3.5433458550318715": 0.4250000000000003}, "138180000": {"0.0005361793232163189": 0.5770000000000004, "3.5433458550318715": 0.4210000000000003, "0.030964941950651307": 0.002}, "138190000": {"0.0005361793232163189": 0.5780000000000004, "3.5433458550318715": 0.4220000000000003}, "138200000": {"0.0005361793232163189": 0.5810000000000004, "3.5433458550318715": 0.4190000000000003}, "138210000": {"0.0005361793232163189": 0.5760000000000004, "3.5433458550318715": 0.4240000000000003}, "138220000": {"0.0005361793232163189": 0.5760000000000004, "3.5433458550318715": 0.4240000000000003}, "138230000": {"0.0005361793232163189": 0.5790000000000004, "3.5433458550318715": 0.4210000000000003}, "138240000": {"0.0005361793232163189": 0.5780000000000004, "3.5433458550318715": 0.4200000000000003, "0.002528358966118675": 0.002}, "138250000": {"0.0005361793232163189": 0.5530000000000004, "3.5433458550318715": 0.4210000000000003, "0.002528358966118675": 0.025000000000000015, "3.4695187905822173": 0.001}, "138260000": {"0.0005361793232163189": 0.5810000000000004, "3.5433458550318715": 0.4190000000000003}, "138270000": {"0.0005361793232163189": 0.5760000000000004, "3.5433458550318715": 0.4240000000000003}, "138280000": {"0.0005361793232163189": 0.5760000000000004, "3.5433458550318715": 0.4240000000000003}, "138290000": {"0.0005361793232163189": 0.5750000000000004, "3.5433458550318715": 0.4250000000000003}, "138300000": {"0.0005361793232163189": 0.5800000000000004, "3.5433458550318715": 0.4190000000000003, "3.5514374384375444": 0.001}, "138310000": {"0.0005361793232163189": 0.5780000000000004, "3.5433458550318715": 0.4200000000000003, "3.5751796809031178": 0.002}, "138320000": {"0.0005361793232163189": 0.5780000000000004, "3.5433458550318715": 0.4220000000000003}, "138330000": {"0.0005361793232163189": 0.5770000000000004, "3.5433458550318715": 0.4230000000000003}, "138340000": {"0.0005361793232163189": 0.5740000000000004, "3.5433458550318715": 0.4260000000000003}, "138350000": {"0.0005361793232163189": 0.5810000000000004, "3.5433458550318715": 0.4190000000000003}, "138360000": {"0.0005361793232163189": 0.5800000000000004, "3.5433458550318715": 0.4200000000000003}, "138370000": {"0.0005361793232163189": 0.5800000000000004, "3.5433458550318715": 0.4200000000000003}, "138380000": {"0.0005361793232163189": 0.5790000000000004, "3.5433458550318715": 0.4210000000000003}, "138390000": {"0.0005361793232163189": 0.5820000000000004, "3.5433458550318715": 0.4180000000000003}, "138400000": {"0.0005361793232163189": 0.5790000000000004, "3.5433458550318715": 0.4200000000000003, "3.5385287643366765": 0.001}, "138410000": {"0.0005361793232163189": 0.5770000000000004, "3.5433458550318715": 0.4200000000000003, "3.5325915226334894": 0.003}, "138420000": {"0.0005361793232163189": 0.5810000000000004, "3.5433458550318715": 0.4190000000000003}, "138430000": {"0.0005361793232163189": 0.5810000000000004, "3.5433458550318715": 0.4130000000000003, "0.0029631462076218666": 0.006}, "138440000": {"0.0005361793232163189": 0.5760000000000004, "3.5433458550318715": 0.4230000000000003, "0.011426854356211638": 0.001}, "138450000": {"0.0005361793232163189": 0.5800000000000004, "3.5433458550318715": 0.4200000000000003}, "138460000": {"0.0005361793232163189": 0.5790000000000004, "3.5433458550318715": 0.4200000000000003, "3.557965927277192": 0.001}, "138470000": {"0.0005361793232163189": 0.5790000000000004, "3.5433458550318715": 0.4190000000000003, "0.02551857670183959": 0.001, "3.570121090861916": 0.001}, "138480000": {"0.0005361793232163189": 0.5770000000000004, "3.5433458550318715": 0.4230000000000003}, "138490000": {"0.0005361793232163189": 0.5780000000000004, "3.5433458550318715": 0.4210000000000003, "3.5608429853530064": 0.001}, "138500000": {"0.0005361793232163189": 0.5780000000000004, "3.5433458550318715": 0.4220000000000003}, "138510000": {"0.0005361793232163189": 0.5800000000000004, "3.5433458550318715": 0.4200000000000003}, "138520000": {"0.0005361793232163189": 0.5790000000000004, "3.5433458550318715": 0.4210000000000003}, "138530000": {"0.0005361793232163189": 0.5820000000000004, "3.5433458550318715": 0.4160000000000003, "3.569316188353953": 0.002}, "138540000": {"0.0005361793232163189": 0.5820000000000004, "3.5433458550318715": 0.4180000000000003}, "138550000": {"0.0005361793232163189": 0.5790000000000004, "3.5433458550318715": 0.4210000000000003}, "138560000": {"0.0005361793232163189": 0.5780000000000004, "3.5433458550318715": 0.4220000000000003}, "138570000": {"0.0005361793232163189": 0.5770000000000004, "3.5433458550318715": 0.4230000000000003}, "138580000": {"0.0005361793232163189": 0.5770000000000004, "3.5433458550318715": 0.4230000000000003}, "138590000": {"0.0005361793232163189": 0.5780000000000004, "3.5433458550318715": 0.4130000000000003, "3.520707615219052": 0.008, "0.012002347214406468": 0.001}, "138600000": {"0.0005361793232163189": 0.5700000000000004, "3.5433458550318715": 0.4200000000000003, "0.02515077555862293": 0.004, "3.5394459402444407": 0.006}, "138610000": {"0.0005361793232163189": 0.5790000000000004, "3.5433458550318715": 0.4150000000000003, "3.5394459402444407": 0.006}, "138620000": {"0.0005361793232163189": 0.5770000000000004, "3.5433458550318715": 0.4160000000000003, "3.5394459402444407": 0.004, "3.5453620070894596": 0.003}, "138630000": {"0.0005361793232163189": 0.5710000000000004, "3.5433458550318715": 0.4190000000000003, "0.005156772565761203": 0.010000000000000002}, "138640000": {"0.0005361793232163189": 0.5810000000000004, "3.5433458550318715": 0.4190000000000003}, "138650000": {"0.0005361793232163189": 0.5790000000000004, "3.5433458550318715": 0.4210000000000003}, "138660000": {"0.0005361793232163189": 0.5790000000000004, "3.5433458550318715": 0.4210000000000003}, "138670000": {"0.0005361793232163189": 0.5670000000000004, "3.5433458550318715": 0.4210000000000003, "0.012309392191382136": 0.012000000000000004}, "138680000": {"0.0005361793232163189": 0.5680000000000004, "3.5433458550318715": 0.4220000000000003, "0.012309392191382136": 0.010000000000000002}, "138690000": {"0.0005361793232163189": 0.5730000000000004, "3.5433458550318715": 0.4190000000000003, "0.012309392191382136": 0.008}, "138700000": {"0.0005361793232163189": 0.5780000000000004, "3.5433458550318715": 0.4210000000000003, "0.012309392191382136": 0.001}, "138710000": {"0.0005361793232163189": 0.5730000000000004, "3.5433458550318715": 0.4200000000000003, "0.012309392191382136": 0.007}, "138720000": {"0.0005361793232163189": 0.5730000000000004, "3.5433458550318715": 0.4230000000000003, "0.012309392191382136": 0.004}, "138730000": {"0.0005361793232163189": 0.5750000000000004, "3.5433458550318715": 0.4250000000000003}, "138740000": {"0.0005361793232163189": 0.5840000000000004, "3.5433458550318715": 0.4160000000000003}, "138750000": {"0.0005361793232163189": 0.5820000000000004, "3.5433458550318715": 0.4150000000000003, "0.05684107988521694": 0.001, "3.5497322712907877": 0.002}, "138760000": {"0.0005361793232163189": 0.5810000000000004, "3.5433458550318715": 0.4190000000000003}, "138770000": {"0.0005361793232163189": 0.5830000000000004, "3.5433458550318715": 0.4170000000000003}, "138780000": {"0.0005361793232163189": 0.5760000000000004, "3.5433458550318715": 0.4240000000000003}, "138790000": {"0.0005361793232163189": 0.5780000000000004, "3.5433458550318715": 0.4220000000000003}, "138800000": {"0.0005361793232163189": 0.5760000000000004, "3.5433458550318715": 0.4240000000000003}, "138810000": {"0.0005361793232163189": 0.5750000000000004, "3.5433458550318715": 0.4250000000000003}, "138820000": {"0.0005361793232163189": 0.5830000000000004, "3.5433458550318715": 0.4040000000000003, "3.6214827968561334": 0.013000000000000005}, "138830000": {"0.0005361793232163189": 0.5760000000000004, "3.5433458550318715": 0.4230000000000003, "0.06629079309173433": 0.001}, "138840000": {"0.0005361793232163189": 0.5790000000000004, "3.5433458550318715": 0.4190000000000003, "3.5445556604612003": 0.002}, "138850000": {"0.0005361793232163189": 0.5770000000000004, "3.5433458550318715": 0.4220000000000003, "0.0016322634411467653": 0.001}, "138860000": {"0.0005361793232163189": 0.5810000000000004, "3.5433458550318715": 0.4190000000000003}, "138870000": {"0.0005361793232163189": 0.5760000000000004, "3.5433458550318715": 0.4240000000000003}, "138880000": {"0.0005361793232163189": 0.5770000000000004, "3.5433458550318715": 0.4210000000000003, "3.5521403084726737": 0.001, "0.05405861828861019": 0.001}, "138890000": {"0.0005361793232163189": 0.5760000000000004, "3.5433458550318715": 0.4240000000000003}, "138900000": {"0.0005361793232163189": 0.5770000000000004, "3.5433458550318715": 0.4220000000000003, "0.05854388412876146": 0.001}, "138910000": {"0.0005361793232163189": 0.5790000000000004, "3.5433458550318715": 0.4210000000000003}, "138920000": {"0.0005361793232163189": 0.5790000000000004, "3.5433458550318715": 0.4210000000000003}, "138930000": {"0.0005361793232163189": 0.5820000000000004, "3.5433458550318715": 0.4180000000000003}, "138940000": {"0.0005361793232163189": 0.5780000000000004, "3.5433458550318715": 0.4220000000000003}, "138950000": {"0.0005361793232163189": 0.5760000000000004, "3.5433458550318715": 0.4240000000000003}, "138960000": {"0.0005361793232163189": 0.5760000000000004, "3.5433458550318715": 0.4240000000000003}, "138970000": {"0.0005361793232163189": 0.5830000000000004, "3.5433458550318715": 0.4170000000000003}, "138980000": {"0.0005361793232163189": 0.5770000000000004, "3.5433458550318715": 0.4220000000000003, "0.057572765172675025": 0.001}, "138990000": {"0.0005361793232163189": 0.5780000000000004, "3.5433458550318715": 0.4220000000000003}, "139000000": {"0.0005361793232163189": 0.5770000000000004, "3.5433458550318715": 0.4230000000000003}, "139010000": {"0.0005361793232163189": 0.5800000000000004, "3.5433458550318715": 0.4200000000000003}, "139020000": {"0.0005361793232163189": 0.5800000000000004, "3.5433458550318715": 0.4200000000000003}, "139030000": {"0.0005361793232163189": 0.5810000000000004, "3.5433458550318715": 0.4190000000000003}, "139040000": {"0.0005361793232163189": 0.5780000000000004, "3.5433458550318715": 0.4220000000000003}, "139050000": {"0.0005361793232163189": 0.5820000000000004, "3.5433458550318715": 0.4180000000000003}, "139060000": {"0.0005361793232163189": 0.5810000000000004, "3.5433458550318715": 0.4190000000000003}, "139070000": {"0.0005361793232163189": 0.5830000000000004, "3.5433458550318715": 0.4170000000000003}, "139080000": {"0.0005361793232163189": 0.5810000000000004, "3.5433458550318715": 0.4170000000000003, "3.572406559461607": 0.002}, "139090000": {"0.0005361793232163189": 0.5760000000000004, "3.5433458550318715": 0.4190000000000003, "3.549120277544793": 0.005}, "139100000": {"0.0005361793232163189": 0.5810000000000004, "3.5433458550318715": 0.4190000000000003}, "139110000": {"0.0005361793232163189": 0.5820000000000004, "3.5433458550318715": 0.4180000000000003}, "139120000": {"0.0005361793232163189": 0.5840000000000004, "3.5433458550318715": 0.4160000000000003}, "139130000": {"0.0005361793232163189": 0.5720000000000004, "3.5433458550318715": 0.4280000000000003}, "139140000": {"0.0005361793232163189": 0.5810000000000004, "3.5433458550318715": 0.4190000000000003}, "139150000": {"0.0005361793232163189": 0.5790000000000004, "3.5433458550318715": 0.4210000000000003}, "139160000": {"0.0005361793232163189": 0.5770000000000004, "3.5433458550318715": 0.4210000000000003, "0.0007661874488971266": 0.002}, "139170000": {"0.0005361793232163189": 0.5780000000000004, "3.5433458550318715": 0.4190000000000003, "0.0007661874488971266": 0.003}, "139180000": {"0.0005361793232163189": 0.5800000000000004, "3.5433458550318715": 0.4200000000000003}, "139190000": {"0.0005361793232163189": 0.5790000000000004, "3.5433458550318715": 0.4210000000000003}, "139200000": {"0.0005361793232163189": 0.5780000000000004, "3.5433458550318715": 0.4220000000000003}, "139210000": {"0.0005361793232163189": 0.5750000000000004, "3.5433458550318715": 0.4250000000000003}, "139220000": {"0.0005361793232163189": 0.5820000000000004, "3.5433458550318715": 0.4170000000000003, "3.503662424259541": 0.001}, "139230000": {"0.0005361793232163189": 0.5810000000000004, "3.5433458550318715": 0.4190000000000003}, "139240000": {"0.0005361793232163189": 0.5760000000000004, "3.5433458550318715": 0.4240000000000003}, "139250000": {"0.0005361793232163189": 0.5760000000000004, "3.5433458550318715": 0.4240000000000003}, "139260000": {"0.0005361793232163189": 0.5750000000000004, "3.5433458550318715": 0.4240000000000003, "3.563228997222237": 0.001}, "139270000": {"0.0005361793232163189": 0.5820000000000004, "3.5433458550318715": 0.4180000000000003}, "139280000": {"0.0005361793232163189": 0.5780000000000004, "3.5433458550318715": 0.4220000000000003}, "139290000": {"0.0005361793232163189": 0.5830000000000004, "3.5433458550318715": 0.4170000000000003}, "139300000": {"0.0005361793232163189": 0.5760000000000004, "3.5433458550318715": 0.4240000000000003}, "139310000": {"0.0005361793232163189": 0.5770000000000004, "3.5433458550318715": 0.4230000000000003}, "139320000": {"0.0005361793232163189": 0.5790000000000004, "3.5433458550318715": 0.4210000000000003}, "139330000": {"0.0005361793232163189": 0.5830000000000004, "3.5433458550318715": 0.4170000000000003}, "139340000": {"0.0005361793232163189": 0.5790000000000004, "3.5433458550318715": 0.4210000000000003}, "139350000": {"0.0005361793232163189": 0.5810000000000004, "3.5433458550318715": 0.4190000000000003}, "139360000": {"0.0005361793232163189": 0.5830000000000004, "3.5433458550318715": 0.4170000000000003}, "139370000": {"0.0005361793232163189": 0.5770000000000004, "3.5433458550318715": 0.4230000000000003}, "139380000": {"0.0005361793232163189": 0.5780000000000004, "3.5433458550318715": 0.4220000000000003}, "139390000": {"0.0005361793232163189": 0.5780000000000004, "3.5433458550318715": 0.4220000000000003}, "139400000": {"0.0005361793232163189": 0.5780000000000004, "3.5433458550318715": 0.4220000000000003}, "139410000": {"0.0005361793232163189": 0.5790000000000004, "3.5433458550318715": 0.4150000000000003, "3.6176442104747135": 0.006}, "139420000": {"0.0005361793232163189": 0.5810000000000004, "3.5433458550318715": 0.4190000000000003}, "139430000": {"0.0005361793232163189": 0.5810000000000004, "3.5433458550318715": 0.4190000000000003}, "139440000": {"0.0005361793232163189": 0.5780000000000004, "3.5433458550318715": 0.4220000000000003}, "139450000": {"0.0005361793232163189": 0.5760000000000004, "3.5433458550318715": 0.4240000000000003}, "139460000": {"0.0005361793232163189": 0.5780000000000004, "3.5433458550318715": 0.4220000000000003}, "139470000": {"0.0005361793232163189": 0.5780000000000004, "3.5433458550318715": 0.4220000000000003}, "139480000": {"0.0005361793232163189": 0.5800000000000004, "3.5433458550318715": 0.4200000000000003}, "139490000": {"0.0005361793232163189": 0.5760000000000004, "3.5433458550318715": 0.4240000000000003}, "139500000": {"0.0005361793232163189": 0.5790000000000004, "3.5433458550318715": 0.4210000000000003}, "139510000": {"0.0005361793232163189": 0.5770000000000004, "3.5433458550318715": 0.4230000000000003}, "139520000": {"0.0005361793232163189": 0.5800000000000004, "3.5433458550318715": 0.4200000000000003}, "139530000": {"0.0005361793232163189": 0.5780000000000004, "3.5433458550318715": 0.4210000000000003, "0.03276376968872598": 0.001}, "139540000": {"0.0005361793232163189": 0.5770000000000004, "3.5433458550318715": 0.4210000000000003, "0.004285089035935621": 0.002}, "139550000": {"0.0005361793232163189": 0.5780000000000004, "3.5433458550318715": 0.4160000000000003, "3.6377497388692452": 0.006}, "139560000": {"0.0005361793232163189": 0.5750000000000004, "3.5433458550318715": 0.4100000000000003, "3.6377497388692452": 0.015000000000000006}, "139570000": {"0.0005361793232163189": 0.5810000000000004, "3.5433458550318715": 0.3840000000000003, "3.6377497388692452": 0.03400000000000002, "0.0022871054548327576": 0.001}, "139580000": {"0.0005361793232163189": 0.5800000000000004, "3.5433458550318715": 0.3780000000000003, "3.6377497388692452": 0.04200000000000003}, "139590000": {"0.0005361793232163189": 0.5800000000000004, "3.5433458550318715": 0.35900000000000026, "3.6377497388692452": 0.06100000000000004}, "139600000": {"0.0005361793232163189": 0.5850000000000004, "3.5433458550318715": 0.3140000000000002, "3.6377497388692452": 0.10100000000000006}, "139610000": {"0.0005361793232163189": 0.5740000000000004, "3.5433458550318715": 0.3120000000000002, "3.6377497388692452": 0.11400000000000007}, "139620000": {"0.0005361793232163189": 0.5810000000000004, "3.5433458550318715": 0.23500000000000015, "3.6377497388692452": 0.18400000000000014}, "139630000": {"0.0005361793232163189": 0.5800000000000004, "3.5433458550318715": 0.32600000000000023, "3.6377497388692452": 0.09400000000000006}, "139640000": {"0.0005361793232163189": 0.5750000000000004, "3.5433458550318715": 0.3780000000000003, "3.6377497388692452": 0.047000000000000014}, "139650000": {"0.0005361793232163189": 0.5780000000000004, "3.5433458550318715": 0.3870000000000003, "3.6377497388692452": 0.035}, "139660000": {"0.0005361793232163189": 0.5810000000000004, "3.5433458550318715": 0.3910000000000003, "3.6377497388692452": 0.025999999999999995, "3.5874155987639504": 0.002}, "139670000": {"0.0005361793232163189": 0.5780000000000004, "3.5433458550318715": 0.36100000000000027, "3.6377497388692452": 0.061000000000000026}, "139680000": {"0.0005361793232163189": 0.5830000000000004, "3.5433458550318715": 0.33200000000000024, "3.6377497388692452": 0.08500000000000005}, "139690000": {"0.0005361793232163189": 0.5790000000000004, "3.5433458550318715": 0.32200000000000023, "3.6377497388692452": 0.09900000000000006}, "139700000": {"0.0005361793232163189": 0.5840000000000004, "3.5433458550318715": 0.22800000000000015, "3.6377497388692452": 0.18800000000000014}, "139710000": {"0.0005361793232163189": 0.5830000000000004, "3.5433458550318715": 0.1880000000000001, "3.6377497388692452": 0.22900000000000018}, "139720000": {"0.0005361793232163189": 0.5810000000000004, "3.5433458550318715": 0.20800000000000013, "3.6377497388692452": 0.21100000000000013}, "139730000": {"0.0005361793232163189": 0.5840000000000004, "3.5433458550318715": 0.09900000000000003, "3.6377497388692452": 0.3170000000000002}, "139740000": {"0.0005361793232163189": 0.5760000000000004, "3.5433458550318715": 0.068, "3.6377497388692452": 0.35600000000000026}, "139750000": {"0.0005361793232163189": 0.5840000000000004, "3.5433458550318715": 0.15200000000000008, "3.6377497388692452": 0.2640000000000002}, "139760000": {"0.0005361793232163189": 0.5810000000000004, "3.5433458550318715": 0.20200000000000012, "3.6377497388692452": 0.21600000000000014, "0.08975255656071598": 0.001}, "139770000": {"0.0005361793232163189": 0.5770000000000004, "3.5433458550318715": 0.24600000000000016, "3.6377497388692452": 0.1770000000000001}, "139780000": {"0.0005361793232163189": 0.5800000000000004, "3.5433458550318715": 0.31900000000000023, "3.6377497388692452": 0.10100000000000003}, "139790000": {"0.0005361793232163189": 0.5830000000000004, "3.5433458550318715": 0.24700000000000016, "3.6377497388692452": 0.1700000000000001}, "139800000": {"0.0005361793232163189": 0.5790000000000004, "3.5433458550318715": 0.32000000000000023, "3.6377497388692452": 0.10100000000000003}, "139810000": {"0.0005361793232163189": 0.5780000000000004, "3.5433458550318715": 0.3700000000000003, "3.6377497388692452": 0.05199999999999999}, "139820000": {"0.0005361793232163189": 0.5770000000000004, "3.5433458550318715": 0.35400000000000026, "3.6377497388692452": 0.069}, "139830000": {"0.0005361793232163189": 0.5820000000000004, "3.5433458550318715": 0.3140000000000002, "3.6377497388692452": 0.10400000000000004}, "139840000": {"0.0005361793232163189": 0.5900000000000004, "3.5433458550318715": 0.22500000000000014, "3.6377497388692452": 0.1850000000000001}, "139850000": {"0.0005361793232163189": 0.5870000000000004, "3.5433458550318715": 0.23900000000000016, "3.6377497388692452": 0.1740000000000001}, "139860000": {"0.0005361793232163189": 0.5840000000000004, "3.5433458550318715": 0.2970000000000002, "3.6377497388692452": 0.11900000000000005}, "139870000": {"0.0005361793232163189": 0.5810000000000004, "3.5433458550318715": 0.3140000000000002, "3.6377497388692452": 0.10500000000000004}, "139880000": {"0.0005361793232163189": 0.5800000000000004, "3.5433458550318715": 0.3080000000000002, "3.6377497388692452": 0.11200000000000004}, "139890000": {"0.0005361793232163189": 0.5830000000000004, "3.5433458550318715": 0.34300000000000025, "3.6377497388692452": 0.07400000000000001}, "139900000": {"0.0005361793232163189": 0.5770000000000004, "3.5433458550318715": 0.32800000000000024, "3.6377497388692452": 0.09200000000000003, "3.580711009599451": 0.003}, "139910000": {"0.0005361793232163189": 0.5800000000000004, "3.5433458550318715": 0.22300000000000014, "3.6377497388692452": 0.19700000000000012}, "139920000": {"0.0005361793232163189": 0.5810000000000004, "3.5433458550318715": 0.1810000000000001, "3.6377497388692452": 0.23800000000000016}, "139930000": {"0.0005361793232163189": 0.5780000000000004, "3.5433458550318715": 0.22000000000000014, "3.6377497388692452": 0.20200000000000012}, "139940000": {"0.0005361793232163189": 0.5860000000000004, "3.5433458550318715": 0.20200000000000012, "3.6377497388692452": 0.21200000000000013}, "139950000": {"0.0005361793232163189": 0.5820000000000004, "3.5433458550318715": 0.13000000000000006, "3.6377497388692452": 0.2880000000000002}, "139960000": {"0.0005361793232163189": 0.5840000000000004, "3.5433458550318715": 0.21000000000000013, "3.6377497388692452": 0.20600000000000013}, "139970000": {"0.0005361793232163189": 0.5830000000000004, "3.5433458550318715": 0.24100000000000016, "3.6377497388692452": 0.1760000000000001}, "139980000": {"0.0005361793232163189": 0.5860000000000004, "3.5433458550318715": 0.1760000000000001, "3.6377497388692452": 0.23800000000000016}, "139990000": {"0.0005361793232163189": 0.5830000000000004, "3.5433458550318715": 0.15000000000000008, "3.6377497388692452": 0.2670000000000002}, "140000000": {"0.0005361793232163189": 0.5820000000000004, "3.5433458550318715": 0.1780000000000001, "3.6377497388692452": 0.24000000000000016}, "140010000": {"0.0005361793232163189": 0.5780000000000004, "3.5433458550318715": 0.20000000000000012, "3.6377497388692452": 0.21900000000000014, "0.01826293869627714": 0.003}, "140020000": {"0.0005361793232163189": 0.5810000000000004, "3.5433458550318715": 0.23200000000000015, "3.6377497388692452": 0.1870000000000001}, "140030000": {"0.0005361793232163189": 0.5820000000000004, "3.5433458550318715": 0.20600000000000013, "3.6377497388692452": 0.21200000000000013}, "140040000": {"0.0005361793232163189": 0.5860000000000004, "3.5433458550318715": 0.19800000000000012, "3.6377497388692452": 0.21600000000000014}, "140050000": {"0.0005361793232163189": 0.5750000000000004, "3.5433458550318715": 0.3150000000000002, "3.6377497388692452": 0.10900000000000004, "0.0675211483394167": 0.001}, "140060000": {"0.0005361793232163189": 0.5770000000000004, "3.5433458550318715": 0.25000000000000017, "3.6377497388692452": 0.1730000000000001}, "140070000": {"0.0005361793232163189": 0.5850000000000004, "3.5433458550318715": 0.1830000000000001, "3.6377497388692452": 0.23200000000000015}, "140080000": {"0.0005361793232163189": 0.5830000000000004, "3.5433458550318715": 0.14400000000000007, "3.6377497388692452": 0.2730000000000002}, "140090000": {"0.0005361793232163189": 0.5790000000000004, "3.5433458550318715": 0.11300000000000004, "3.6377497388692452": 0.3070000000000002, "0.035696621963218406": 0.001}, "140100000": {"0.0005361793232163189": 0.5800000000000004, "3.5433458550318715": 0.07300000000000001, "3.6377497388692452": 0.34700000000000025}, "140110000": {"0.0005361793232163189": 0.5820000000000004, "3.5433458550318715": 0.12300000000000005, "3.6377497388692452": 0.2950000000000002}, "140120000": {"0.0005361793232163189": 0.5850000000000004, "3.5433458550318715": 0.11700000000000005, "3.6377497388692452": 0.2980000000000002}, "140130000": {"0.0005361793232163189": 0.5840000000000004, "3.5433458550318715": 0.10700000000000004, "3.6377497388692452": 0.3070000000000002, "3.585379816162136": 0.002}, "140140000": {"0.0005361793232163189": 0.5800000000000004, "3.5433458550318715": 0.046999999999999986, "3.6377497388692452": 0.3730000000000003}, "140150000": {"0.0005361793232163189": 0.5810000000000004, "3.5433458550318715": 0.02899999999999997, "3.6377497388692452": 0.3900000000000003}, "140160000": {"0.0005361793232163189": 0.5850000000000004, "3.5433458550318715": 0.009999999999999953, "3.6377497388692452": 0.4050000000000003}, "140170000": {"0.0005361793232163189": 0.5830000000000004, "3.5433458550318715": 0.007999999999999952, "3.6377497388692452": 0.4090000000000003}, "140180000": {"0.0005361793232163189": 0.5870000000000004, "3.5433458550318715": 0.0029999999999999515, "3.6377497388692452": 0.4100000000000003}, "140190000": {"0.0005361793232163189": 0.5780000000000004, "3.6377497388692452": 0.4220000000000003}, "140200000": {"0.0005361793232163189": 0.5810000000000004, "3.6377497388692452": 0.4190000000000003}, "140210000": {"0.0005361793232163189": 0.5800000000000004, "3.6377497388692452": 0.4200000000000003}, "140220000": {"0.0005361793232163189": 0.5860000000000004, "3.6377497388692452": 0.4140000000000003}, "140230000": {"0.0005361793232163189": 0.5890000000000004, "3.6377497388692452": 0.4110000000000003}, "140240000": {"0.0005361793232163189": 0.5860000000000004, "3.6377497388692452": 0.4140000000000003}, "140250000": {"0.0005361793232163189": 0.5870000000000004, "3.6377497388692452": 0.4130000000000003}, "140260000": {"0.0005361793232163189": 0.5840000000000004, "3.6377497388692452": 0.4160000000000003}, "140270000": {"0.0005361793232163189": 0.5830000000000004, "3.6377497388692452": 0.4170000000000003}, "140280000": {"0.0005361793232163189": 0.5840000000000004, "3.6377497388692452": 0.4160000000000003}, "140290000": {"0.0005361793232163189": 0.5830000000000004, "3.6377497388692452": 0.4170000000000003}, "140300000": {"0.0005361793232163189": 0.5880000000000004, "3.6377497388692452": 0.4020000000000003, "3.664526289473903": 0.010000000000000002}, "140310000": {"0.0005361793232163189": 0.5870000000000004, "3.6377497388692452": 0.4120000000000003, "3.664526289473903": 0.001}, "140320000": {"0.0005361793232163189": 0.5880000000000004, "3.6377497388692452": 0.4120000000000003}, "140330000": {"0.0005361793232163189": 0.5870000000000004, "3.6377497388692452": 0.4130000000000003}, "140340000": {"0.0005361793232163189": 0.5820000000000004, "3.6377497388692452": 0.4180000000000003}, "140350000": {"0.0005361793232163189": 0.5840000000000004, "3.6377497388692452": 0.4160000000000003}, "140360000": {"0.0005361793232163189": 0.5810000000000004, "3.6377497388692452": 0.4180000000000003, "0.03946596400299383": 0.001}, "140370000": {"0.0005361793232163189": 0.5830000000000004, "3.6377497388692452": 0.4170000000000003}, "140380000": {"0.0005361793232163189": 0.5840000000000004, "3.6377497388692452": 0.4160000000000003}, "140390000": {"0.0005361793232163189": 0.5770000000000004, "3.6377497388692452": 0.4230000000000003}, "140400000": {"0.0005361793232163189": 0.5830000000000004, "3.6377497388692452": 0.4170000000000003}, "140410000": {"0.0005361793232163189": 0.5840000000000004, "3.6377497388692452": 0.4160000000000003}, "140420000": {"0.0005361793232163189": 0.5850000000000004, "3.6377497388692452": 0.4150000000000003}, "140430000": {"0.0005361793232163189": 0.5790000000000004, "3.6377497388692452": 0.4210000000000003}, "140440000": {"0.0005361793232163189": 0.5820000000000004, "3.6377497388692452": 0.4180000000000003}, "140450000": {"0.0005361793232163189": 0.5870000000000004, "3.6377497388692452": 0.4130000000000003}, "140460000": {"0.0005361793232163189": 0.5840000000000004, "3.6377497388692452": 0.4160000000000003}, "140470000": {"0.0005361793232163189": 0.5800000000000004, "3.6377497388692452": 0.4140000000000003, "3.6075921224601615": 0.002, "0.008992925641065021": 0.004}, "140480000": {"0.0005361793232163189": 0.5820000000000004, "3.6377497388692452": 0.4040000000000003, "3.6075921224601615": 0.010000000000000002, "0.05340933194641374": 0.002, "3.583804902558459": 0.002}, "140490000": {"0.0005361793232163189": 0.5850000000000004, "3.6377497388692452": 0.4140000000000003, "0.028738334645542225": 0.001}, "140500000": {"0.0005361793232163189": 0.5870000000000004, "3.6377497388692452": 0.4130000000000003}, "140510000": {"0.0005361793232163189": 0.5870000000000004, "3.6377497388692452": 0.4130000000000003}, "140520000": {"0.0005361793232163189": 0.5840000000000004, "3.6377497388692452": 0.4160000000000003}, "140530000": {"0.0005361793232163189": 0.5880000000000004, "3.6377497388692452": 0.4120000000000003}, "140540000": {"0.0005361793232163189": 0.5850000000000004, "3.6377497388692452": 0.4150000000000003}, "140550000": {"0.0005361793232163189": 0.5890000000000004, "3.6377497388692452": 0.4110000000000003}, "140560000": {"0.0005361793232163189": 0.5760000000000004, "3.6377497388692452": 0.4150000000000003, "0.004909575038482576": 0.004, "0.009426941403352127": 0.004, "3.655578019490495": 0.001}, "140570000": {"0.0005361793232163189": 0.5850000000000004, "3.6377497388692452": 0.4150000000000003}, "140580000": {"0.0005361793232163189": 0.5830000000000004, "3.6377497388692452": 0.4170000000000003}, "140590000": {"0.0005361793232163189": 0.5890000000000004, "3.6377497388692452": 0.4110000000000003}, "140600000": {"0.0005361793232163189": 0.5910000000000004, "3.6377497388692452": 0.4090000000000003}, "140610000": {"0.0005361793232163189": 0.5840000000000004, "3.6377497388692452": 0.4160000000000003}, "140620000": {"0.0005361793232163189": 0.5840000000000004, "3.6377497388692452": 0.4160000000000003}, "140630000": {"0.0005361793232163189": 0.5840000000000004, "3.6377497388692452": 0.4160000000000003}, "140640000": {"0.0005361793232163189": 0.5820000000000004, "3.6377497388692452": 0.4180000000000003}, "140650000": {"0.0005361793232163189": 0.5880000000000004, "3.6377497388692452": 0.4120000000000003}, "140660000": {"0.0005361793232163189": 0.5890000000000004, "3.6377497388692452": 0.4100000000000003, "3.6178810372833192": 0.001}, "140670000": {"0.0005361793232163189": 0.5830000000000004, "3.6377497388692452": 0.4170000000000003}, "140680000": {"0.0005361793232163189": 0.5860000000000004, "3.6377497388692452": 0.4140000000000003}, "140690000": {"0.0005361793232163189": 0.5880000000000004, "3.6377497388692452": 0.4120000000000003}, "140700000": {"0.0005361793232163189": 0.5900000000000004, "3.6377497388692452": 0.4100000000000003}, "140710000": {"0.0005361793232163189": 0.5830000000000004, "3.6377497388692452": 0.4170000000000003}, "140720000": {"0.0005361793232163189": 0.5840000000000004, "3.6377497388692452": 0.4160000000000003}, "140730000": {"0.0005361793232163189": 0.5810000000000004, "3.6377497388692452": 0.4190000000000003}, "140740000": {"0.0005361793232163189": 0.5840000000000004, "3.6377497388692452": 0.4160000000000003}, "140750000": {"0.0005361793232163189": 0.5830000000000004, "3.6377497388692452": 0.4170000000000003}, "140760000": {"0.0005361793232163189": 0.5840000000000004, "3.6377497388692452": 0.4160000000000003}, "140770000": {"0.0005361793232163189": 0.5820000000000004, "3.6377497388692452": 0.4180000000000003}, "140780000": {"0.0005361793232163189": 0.5830000000000004, "3.6377497388692452": 0.4170000000000003}, "140790000": {"0.0005361793232163189": 0.5810000000000004, "3.6377497388692452": 0.4190000000000003}, "140800000": {"0.0005361793232163189": 0.5830000000000004, "3.6377497388692452": 0.4170000000000003}, "140810000": {"0.0005361793232163189": 0.5870000000000004, "3.6377497388692452": 0.4130000000000003}, "140820000": {"0.0005361793232163189": 0.5880000000000004, "3.6377497388692452": 0.4090000000000003, "0.021186794608136217": 0.003}, "140830000": {"0.0005361793232163189": 0.5780000000000004, "3.6377497388692452": 0.4140000000000003, "0.01433914362955769": 0.008}, "140840000": {"0.0005361793232163189": 0.5680000000000004, "3.6377497388692452": 0.4100000000000003, "0.01433914362955769": 0.017000000000000008, "3.6905946055978633": 0.005}, "140850000": {"0.0005361793232163189": 0.5860000000000004, "3.6377497388692452": 0.4130000000000003, "3.631724702845066": 0.001}, "140860000": {"0.0005361793232163189": 0.5790000000000004, "3.6377497388692452": 0.4210000000000003}, "140870000": {"0.0005361793232163189": 0.5820000000000004, "3.6377497388692452": 0.4180000000000003}, "140880000": {"0.0005361793232163189": 0.5850000000000004, "3.6377497388692452": 0.4150000000000003}, "140890000": {"0.0005361793232163189": 0.5840000000000004, "3.6377497388692452": 0.4130000000000003, "3.68439189826138": 0.003}, "140900000": {"0.0005361793232163189": 0.5780000000000004, "3.6377497388692452": 0.4220000000000003}, "140910000": {"0.0005361793232163189": 0.5810000000000004, "3.6377497388692452": 0.4180000000000003, "3.688301947252037": 0.001}, "140920000": {"0.0005361793232163189": 0.5850000000000004, "3.6377497388692452": 0.4150000000000003}, "140930000": {"0.0005361793232163189": 0.5820000000000004, "3.6377497388692452": 0.4140000000000003, "0.005813183983473344": 0.004}, "140940000": {"0.0005361793232163189": 0.5770000000000004, "3.6377497388692452": 0.4140000000000003, "0.005813183983473344": 0.009000000000000001}, "140950000": {"0.0005361793232163189": 0.5360000000000004, "3.6377497388692452": 0.4190000000000003, "0.005813183983473344": 0.04500000000000003}, "140960000": {"0.0005361793232163189": 0.5490000000000004, "3.6377497388692452": 0.4130000000000003, "0.005813183983473344": 0.03800000000000003}, "140970000": {"0.0005361793232163189": 0.5780000000000004, "3.6377497388692452": 0.4160000000000003, "0.005813183983473344": 0.005, "3.7170688613554472": 0.001}, "140980000": {"0.0005361793232163189": 0.5730000000000004, "3.6377497388692452": 0.3940000000000003, "0.005813183983473344": 0.013000000000000005, "3.7170688613554472": 0.02000000000000001}, "140990000": {"0.0005361793232163189": 0.5850000000000004, "3.6377497388692452": 0.4140000000000003, "3.7170688613554472": 0.001}, "141000000": {"0.0005361793232163189": 0.5800000000000004, "3.6377497388692452": 0.4170000000000003, "0.034040990766664794": 0.003}, "141010000": {"0.0005361793232163189": 0.5840000000000004, "3.6377497388692452": 0.4160000000000003}, "141020000": {"0.0005361793232163189": 0.5890000000000004, "3.6377497388692452": 0.4110000000000003}, "141030000": {"0.0005361793232163189": 0.5830000000000004, "3.6377497388692452": 0.4170000000000003}, "141040000": {"0.0005361793232163189": 0.5890000000000004, "3.6377497388692452": 0.4110000000000003}, "141050000": {"0.0005361793232163189": 0.5860000000000004, "3.6377497388692452": 0.4140000000000003}, "141060000": {"0.0005361793232163189": 0.5880000000000004, "3.6377497388692452": 0.4120000000000003}, "141070000": {"0.0005361793232163189": 0.5870000000000004, "3.6377497388692452": 0.4130000000000003}, "141080000": {"0.0005361793232163189": 0.5800000000000004, "3.6377497388692452": 0.4200000000000003}, "141090000": {"0.0005361793232163189": 0.5800000000000004, "3.6377497388692452": 0.4200000000000003}, "141100000": {"0.0005361793232163189": 0.5870000000000004, "3.6377497388692452": 0.4130000000000003}, "141110000": {"0.0005361793232163189": 0.5840000000000004, "3.6377497388692452": 0.4160000000000003}, "141120000": {"0.0005361793232163189": 0.5880000000000004, "3.6377497388692452": 0.4120000000000003}, "141130000": {"0.0005361793232163189": 0.5840000000000004, "3.6377497388692452": 0.4130000000000003, "0.05990680299297251": 0.003}, "141140000": {"0.0005361793232163189": 0.5840000000000004, "3.6377497388692452": 0.4160000000000003}, "141150000": {"0.0005361793232163189": 0.5860000000000004, "3.6377497388692452": 0.4140000000000003}, "141160000": {"0.0005361793232163189": 0.5850000000000004, "3.6377497388692452": 0.4150000000000003}, "141170000": {"0.0005361793232163189": 0.5820000000000004, "3.6377497388692452": 0.4180000000000003}, "141180000": {"0.0005361793232163189": 0.5860000000000004, "3.6377497388692452": 0.4140000000000003}, "141190000": {"0.0005361793232163189": 0.5850000000000004, "3.6377497388692452": 0.4150000000000003}, "141200000": {"0.0005361793232163189": 0.5880000000000004, "3.6377497388692452": 0.4120000000000003}, "141210000": {"0.0005361793232163189": 0.5840000000000004, "3.6377497388692452": 0.4160000000000003}, "141220000": {"0.0005361793232163189": 0.5850000000000004, "3.6377497388692452": 0.4150000000000003}, "141230000": {"0.0005361793232163189": 0.5850000000000004, "3.6377497388692452": 0.4140000000000003, "3.607812067898079": 0.001}, "141240000": {"0.0005361793232163189": 0.5810000000000004, "3.6377497388692452": 0.4190000000000003}, "141250000": {"0.0005361793232163189": 0.5850000000000004, "3.6377497388692452": 0.4150000000000003}, "141260000": {"0.0005361793232163189": 0.5810000000000004, "3.6377497388692452": 0.4190000000000003}, "141270000": {"0.0005361793232163189": 0.5870000000000004, "3.6377497388692452": 0.4120000000000003, "0.01520714642925654": 0.001}, "141280000": {"0.0005361793232163189": 0.5820000000000004, "3.6377497388692452": 0.4180000000000003}, "141290000": {"0.0005361793232163189": 0.5840000000000004, "3.6377497388692452": 0.4140000000000003, "0.03415192038536869": 0.002}, "141300000": {"0.0005361793232163189": 0.5850000000000004, "3.6377497388692452": 0.4150000000000003}, "141310000": {"0.0005361793232163189": 0.5840000000000004, "3.6377497388692452": 0.4160000000000003}, "141320000": {"0.0005361793232163189": 0.5830000000000004, "3.6377497388692452": 0.4170000000000003}, "141330000": {"0.0005361793232163189": 0.5850000000000004, "3.6377497388692452": 0.4150000000000003}, "141340000": {"0.0005361793232163189": 0.5850000000000004, "3.6377497388692452": 0.4150000000000003}, "141350000": {"0.0005361793232163189": 0.5870000000000004, "3.6377497388692452": 0.4130000000000003}, "141360000": {"0.0005361793232163189": 0.5860000000000004, "3.6377497388692452": 0.4140000000000003}, "141370000": {"0.0005361793232163189": 0.5840000000000004, "3.6377497388692452": 0.4160000000000003}, "141380000": {"0.0005361793232163189": 0.5850000000000004, "3.6377497388692452": 0.4150000000000003}, "141390000": {"0.0005361793232163189": 0.5870000000000004, "3.6377497388692452": 0.4130000000000003}, "141400000": {"0.0005361793232163189": 0.5880000000000004, "3.6377497388692452": 0.4110000000000003, "0.03372871911018377": 0.001}, "141410000": {"0.0005361793232163189": 0.5840000000000004, "3.6377497388692452": 0.4150000000000003, "0.006107644650467427": 0.001}, "141420000": {"0.0005361793232163189": 0.5770000000000004, "3.6377497388692452": 0.4150000000000003, "0.006107644650467427": 0.008}, "141430000": {"0.0005361793232163189": 0.5630000000000004, "3.6377497388692452": 0.4190000000000003, "0.006107644650467427": 0.01800000000000001}, "141440000": {"0.0005361793232163189": 0.5800000000000004, "3.6377497388692452": 0.4130000000000003, "0.006107644650467427": 0.007}, "141450000": {"0.0005361793232163189": 0.5790000000000004, "3.6377497388692452": 0.4190000000000003, "0.006107644650467427": 0.002}, "141460000": {"0.0005361793232163189": 0.5820000000000004, "3.6377497388692452": 0.4180000000000003}, "141470000": {"0.0005361793232163189": 0.5810000000000004, "3.6377497388692452": 0.4180000000000003, "0.018242543924085215": 0.001}, "141480000": {"0.0005361793232163189": 0.5850000000000004, "3.6377497388692452": 0.4140000000000003, "0.0405044454983292": 0.001}, "141490000": {"0.0005361793232163189": 0.5860000000000004, "3.6377497388692452": 0.4140000000000003}, "141500000": {"0.0005361793232163189": 0.5830000000000004, "3.6377497388692452": 0.4170000000000003}, "141510000": {"0.0005361793232163189": 0.5830000000000004, "3.6377497388692452": 0.4170000000000003}, "141520000": {"0.0005361793232163189": 0.5830000000000004, "3.6377497388692452": 0.4170000000000003}, "141530000": {"0.0005361793232163189": 0.5870000000000004, "3.6377497388692452": 0.4130000000000003}, "141540000": {"0.0005361793232163189": 0.5840000000000004, "3.6377497388692452": 0.4160000000000003}, "141550000": {"0.0005361793232163189": 0.5820000000000004, "3.6377497388692452": 0.4180000000000003}, "141560000": {"0.0005361793232163189": 0.5860000000000004, "3.6377497388692452": 0.4140000000000003}, "141570000": {"0.0005361793232163189": 0.5800000000000004, "3.6377497388692452": 0.4200000000000003}, "141580000": {"0.0005361793232163189": 0.5810000000000004, "3.6377497388692452": 0.4190000000000003}, "141590000": {"0.0005361793232163189": 0.5820000000000004, "3.6377497388692452": 0.4180000000000003}, "141600000": {"0.0005361793232163189": 0.5810000000000004, "3.6377497388692452": 0.4190000000000003}, "141610000": {"0.0005361793232163189": 0.5840000000000004, "3.6377497388692452": 0.4160000000000003}, "141620000": {"0.0005361793232163189": 0.5820000000000004, "3.6377497388692452": 0.4180000000000003}, "141630000": {"0.0005361793232163189": 0.5850000000000004, "3.6377497388692452": 0.4150000000000003}, "141640000": {"0.0005361793232163189": 0.5890000000000004, "3.6377497388692452": 0.4110000000000003}, "141650000": {"0.0005361793232163189": 0.5860000000000004, "3.6377497388692452": 0.4140000000000003}, "141660000": {"0.0005361793232163189": 0.5810000000000004, "3.6377497388692452": 0.4170000000000003, "0.03321120091682569": 0.002}, "141670000": {"0.0005361793232163189": 0.5860000000000004, "3.6377497388692452": 0.4120000000000003, "3.5605489707919555": 0.002}, "141680000": {"0.0005361793232163189": 0.5920000000000004, "3.6377497388692452": 0.4080000000000003}, "141690000": {"0.0005361793232163189": 0.5840000000000004, "3.6377497388692452": 0.4160000000000003}, "141700000": {"0.0005361793232163189": 0.5790000000000004, "3.6377497388692452": 0.4210000000000003}, "141710000": {"0.0005361793232163189": 0.5840000000000004, "3.6377497388692452": 0.4160000000000003}, "141720000": {"0.0005361793232163189": 0.5850000000000004, "3.6377497388692452": 0.4130000000000003, "3.686774783857982": 0.002}, "141730000": {"0.0005361793232163189": 0.5890000000000004, "3.6377497388692452": 0.4110000000000003}, "141740000": {"0.0005361793232163189": 0.5860000000000004, "3.6377497388692452": 0.4140000000000003}, "141750000": {"0.0005361793232163189": 0.5830000000000004, "3.6377497388692452": 0.4170000000000003}, "141760000": {"0.0005361793232163189": 0.5840000000000004, "3.6377497388692452": 0.4160000000000003}, "141770000": {"0.0005361793232163189": 0.5850000000000004, "3.6377497388692452": 0.4150000000000003}, "141780000": {"0.0005361793232163189": 0.5890000000000004, "3.6377497388692452": 0.4110000000000003}, "141790000": {"0.0005361793232163189": 0.5850000000000004, "3.6377497388692452": 0.4150000000000003}, "141800000": {"0.0005361793232163189": 0.5850000000000004, "3.6377497388692452": 0.4150000000000003}, "141810000": {"0.0005361793232163189": 0.5880000000000004, "3.6377497388692452": 0.4110000000000003, "3.6199373210812738": 0.001}, "141820000": {"0.0005361793232163189": 0.5800000000000004, "3.6377497388692452": 0.4200000000000003}, "141830000": {"0.0005361793232163189": 0.5880000000000004, "3.6377497388692452": 0.4120000000000003}, "141840000": {"0.0005361793232163189": 0.5870000000000004, "3.6377497388692452": 0.4130000000000003}, "141850000": {"0.0005361793232163189": 0.5830000000000004, "3.6377497388692452": 0.4170000000000003}, "141860000": {"0.0005361793232163189": 0.5870000000000004, "3.6377497388692452": 0.4130000000000003}, "141870000": {"0.0005361793232163189": 0.5820000000000004, "3.6377497388692452": 0.4180000000000003}, "141880000": {"0.0005361793232163189": 0.5800000000000004, "3.6377497388692452": 0.4120000000000003, "3.6159518457989517": 0.008}, "141890000": {"0.0005361793232163189": 0.5850000000000004, "3.6377497388692452": 0.4090000000000003, "3.6159518457989517": 0.005, "3.6887274474769325": 0.001}, "141900000": {"0.0005361793232163189": 0.5850000000000004, "3.6377497388692452": 0.4060000000000003, "3.6159518457989517": 0.009000000000000001}, "141910000": {"0.0005361793232163189": 0.5800000000000004, "3.6377497388692452": 0.4200000000000003}, "141920000": {"0.0005361793232163189": 0.5810000000000004, "3.6377497388692452": 0.4180000000000003, "0.03724383961780407": 0.001}, "141930000": {"0.0005361793232163189": 0.5810000000000004, "3.6377497388692452": 0.4190000000000003}, "141940000": {"0.0005361793232163189": 0.5830000000000004, "3.6377497388692452": 0.4170000000000003}, "141950000": {"0.0005361793232163189": 0.5760000000000004, "3.6377497388692452": 0.4120000000000003, "0.008822929280064923": 0.012000000000000004}, "141960000": {"0.0005361793232163189": 0.5780000000000004, "3.6377497388692452": 0.4150000000000003, "0.008822929280064923": 0.007}, "141970000": {"0.0005361793232163189": 0.5770000000000004, "3.6377497388692452": 0.4230000000000003}, "141980000": {"0.0005361793232163189": 0.5850000000000004, "3.6377497388692452": 0.4150000000000003}, "141990000": {"0.0005361793232163189": 0.5850000000000004, "3.6377497388692452": 0.4150000000000003}, "142000000": {"0.0005361793232163189": 0.5850000000000004, "3.6377497388692452": 0.4150000000000003}, "142010000": {"0.0005361793232163189": 0.5820000000000004, "3.6377497388692452": 0.4180000000000003}, "142020000": {"0.0005361793232163189": 0.5850000000000004, "3.6377497388692452": 0.4150000000000003}, "142030000": {"0.0005361793232163189": 0.5740000000000004, "3.6377497388692452": 0.4150000000000003, "0.01729789669108828": 0.008, "0.0023705022700747464": 0.003}, "142040000": {"0.0005361793232163189": 0.5840000000000004, "3.6377497388692452": 0.4160000000000003}, "142050000": {"0.0005361793232163189": 0.5880000000000004, "3.6377497388692452": 0.4120000000000003}, "142060000": {"0.0005361793232163189": 0.5800000000000004, "3.6377497388692452": 0.4200000000000003}, "142070000": {"0.0005361793232163189": 0.5840000000000004, "3.6377497388692452": 0.4160000000000003}, "142080000": {"0.0005361793232163189": 0.5820000000000004, "3.6377497388692452": 0.4150000000000003, "0.03911003512163523": 0.003}, "142090000": {"0.0005361793232163189": 0.5860000000000004, "3.6377497388692452": 0.4070000000000003, "3.6233303300808197": 0.007}, "142100000": {"0.0005361793232163189": 0.5780000000000004, "3.6377497388692452": 0.4030000000000003, "3.6233303300808197": 0.015000000000000006, "0.015202391120278618": 0.004}, "142110000": {"0.0005361793232163189": 0.5820000000000004, "3.6377497388692452": 0.3850000000000003, "3.6233303300808197": 0.03300000000000002}, "142120000": {"0.0005361793232163189": 0.5810000000000004, "3.6377497388692452": 0.4120000000000003, "3.6233303300808197": 0.007}, "142130000": {"0.0005361793232163189": 0.5820000000000004, "3.6377497388692452": 0.4180000000000003}, "142140000": {"0.0005361793232163189": 0.5850000000000004, "3.6377497388692452": 0.4150000000000003}, "142150000": {"0.0005361793232163189": 0.5850000000000004, "3.6377497388692452": 0.4110000000000003, "0.10522833045448764": 0.002, "3.5718712492334914": 0.002}, "142160000": {"0.0005361793232163189": 0.5870000000000004, "3.6377497388692452": 0.4130000000000003}, "142170000": {"0.0005361793232163189": 0.5850000000000004, "3.6377497388692452": 0.4150000000000003}, "142180000": {"0.0005361793232163189": 0.5880000000000004, "3.6377497388692452": 0.4120000000000003}, "142190000": {"0.0005361793232163189": 0.5820000000000004, "3.6377497388692452": 0.4180000000000003}, "142200000": {"0.0005361793232163189": 0.5870000000000004, "3.6377497388692452": 0.4110000000000003, "3.669845961950871": 0.002}, "142210000": {"0.0005361793232163189": 0.5810000000000004, "3.6377497388692452": 0.4190000000000003}, "142220000": {"0.0005361793232163189": 0.5840000000000004, "3.6377497388692452": 0.4160000000000003}, "142230000": {"0.0005361793232163189": 0.5860000000000004, "3.6377497388692452": 0.4140000000000003}, "142240000": {"0.0005361793232163189": 0.5830000000000004, "3.6377497388692452": 0.4170000000000003}, "142250000": {"0.0005361793232163189": 0.5870000000000004, "3.6377497388692452": 0.4130000000000003}, "142260000": {"0.0005361793232163189": 0.5850000000000004, "3.6377497388692452": 0.4150000000000003}, "142270000": {"0.0005361793232163189": 0.5750000000000004, "3.6377497388692452": 0.4190000000000003, "0.0017091458628433031": 0.006}, "142280000": {"0.0005361793232163189": 0.5580000000000004, "3.6377497388692452": 0.4160000000000003, "0.0017091458628433031": 0.026000000000000016}, "142290000": {"0.0005361793232163189": 0.5810000000000004, "3.6377497388692452": 0.4170000000000003, "0.0017091458628433031": 0.002}, "142300000": {"0.0005361793232163189": 0.5830000000000004, "3.6377497388692452": 0.4170000000000003}, "142310000": {"0.0005361793232163189": 0.5830000000000004, "3.6377497388692452": 0.4170000000000003}, "142320000": {"0.0005361793232163189": 0.5770000000000004, "3.6377497388692452": 0.4150000000000003, "0.007679520810153022": 0.008}, "142330000": {"0.0005361793232163189": 0.5840000000000004, "3.6377497388692452": 0.4150000000000003, "0.007679520810153022": 0.001}, "142340000": {"0.0005361793232163189": 0.5850000000000004, "3.6377497388692452": 0.4100000000000003, "3.637285561202789": 0.004, "0.04151435731427984": 0.001}, "142350000": {"0.0005361793232163189": 0.5830000000000004, "3.6377497388692452": 0.4170000000000003}, "142360000": {"0.0005361793232163189": 0.5800000000000004, "3.6377497388692452": 0.4200000000000003}, "142370000": {"0.0005361793232163189": 0.5870000000000004, "3.6377497388692452": 0.4130000000000003}, "142380000": {"0.0005361793232163189": 0.5910000000000004, "3.6377497388692452": 0.4070000000000003, "3.6642928367840075": 0.002}, "142390000": {"0.0005361793232163189": 0.5850000000000004, "3.6377497388692452": 0.4150000000000003}, "142400000": {"0.0005361793232163189": 0.5860000000000004, "3.6377497388692452": 0.4140000000000003}, "142410000": {"0.0005361793232163189": 0.5850000000000004, "3.6377497388692452": 0.3990000000000003, "3.639769148626313": 0.016000000000000007}, "142420000": {"0.0005361793232163189": 0.5830000000000004, "3.6377497388692452": 0.4050000000000003, "3.639769148626313": 0.012000000000000004}, "142430000": {"0.0005361793232163189": 0.5850000000000004, "3.6377497388692452": 0.36000000000000026, "3.639769148626313": 0.05500000000000004}, "142440000": {"0.0005361793232163189": 0.5830000000000004, "3.6377497388692452": 0.32900000000000024, "3.639769148626313": 0.08800000000000006}, "142450000": {"0.0005361793232163189": 0.5840000000000004, "3.6377497388692452": 0.2980000000000002, "3.639769148626313": 0.11800000000000008}, "142460000": {"0.0005361793232163189": 0.5830000000000004, "3.6377497388692452": 0.35900000000000026, "3.639769148626313": 0.058000000000000024}, "142470000": {"0.0005361793232163189": 0.5860000000000004, "3.6377497388692452": 0.33900000000000025, "3.639769148626313": 0.07500000000000004}, "142480000": {"0.0005361793232163189": 0.5870000000000004, "3.6377497388692452": 0.4060000000000003, "3.639769148626313": 0.0019999999999999792, "3.6627186973863126": 0.005}, "142490000": {"0.0005361793232163189": 0.5860000000000004, "3.6377497388692452": 0.4120000000000003, "3.6627186973863126": 0.002}, "142500000": {"0.0005361793232163189": 0.5850000000000004, "3.6377497388692452": 0.4150000000000003}, "142510000": {"0.0005361793232163189": 0.5840000000000004, "3.6377497388692452": 0.4160000000000003}, "142520000": {"0.0005361793232163189": 0.5860000000000004, "3.6377497388692452": 0.4140000000000003}, "142530000": {"0.0005361793232163189": 0.5810000000000004, "3.6377497388692452": 0.4160000000000003, "0.05849553781910154": 0.003}, "142540000": {"0.0005361793232163189": 0.5830000000000004, "3.6377497388692452": 0.4170000000000003}, "142550000": {"0.0005361793232163189": 0.5830000000000004, "3.6377497388692452": 0.4150000000000003, "3.5737025832437324": 0.002}, "142560000": {"0.0005361793232163189": 0.5840000000000004, "3.6377497388692452": 0.4160000000000003}, "142570000": {"0.0005361793232163189": 0.5820000000000004, "3.6377497388692452": 0.4180000000000003}, "142580000": {"0.0005361793232163189": 0.5840000000000004, "3.6377497388692452": 0.4160000000000003}, "142590000": {"0.0005361793232163189": 0.5820000000000004, "3.6377497388692452": 0.4180000000000003}, "142600000": {"0.0005361793232163189": 0.5860000000000004, "3.6377497388692452": 0.4140000000000003}, "142610000": {"0.0005361793232163189": 0.5890000000000004, "3.6377497388692452": 0.4110000000000003}, "142620000": {"0.0005361793232163189": 0.5890000000000004, "3.6377497388692452": 0.4110000000000003}, "142630000": {"0.0005361793232163189": 0.5850000000000004, "3.6377497388692452": 0.4150000000000003}, "142640000": {"0.0005361793232163189": 0.5800000000000004, "3.6377497388692452": 0.4200000000000003}, "142650000": {"0.0005361793232163189": 0.5870000000000004, "3.6377497388692452": 0.4130000000000003}, "142660000": {"0.0005361793232163189": 0.5840000000000004, "3.6377497388692452": 0.4160000000000003}, "142670000": {"0.0005361793232163189": 0.5850000000000004, "3.6377497388692452": 0.4150000000000003}, "142680000": {"0.0005361793232163189": 0.5860000000000004, "3.6377497388692452": 0.4140000000000003}, "142690000": {"0.0005361793232163189": 0.5840000000000004, "3.6377497388692452": 0.4160000000000003}, "142700000": {"0.0005361793232163189": 0.5870000000000004, "3.6377497388692452": 0.4130000000000003}, "142710000": {"0.0005361793232163189": 0.5830000000000004, "3.6377497388692452": 0.4160000000000003, "3.646980011177763": 0.001}, "142720000": {"0.0005361793232163189": 0.5830000000000004, "3.6377497388692452": 0.4160000000000003, "0.029151548503942575": 0.001}, "142730000": {"0.0005361793232163189": 0.5890000000000004, "3.6377497388692452": 0.4110000000000003}, "142740000": {"0.0005361793232163189": 0.5830000000000004, "3.6377497388692452": 0.4170000000000003}, "142750000": {"0.0005361793232163189": 0.5830000000000004, "3.6377497388692452": 0.4170000000000003}, "142760000": {"0.0005361793232163189": 0.5850000000000004, "3.6377497388692452": 0.4150000000000003}, "142770000": {"0.0005361793232163189": 0.5880000000000004, "3.6377497388692452": 0.4120000000000003}, "142780000": {"0.0005361793232163189": 0.5800000000000004, "3.6377497388692452": 0.4200000000000003}, "142790000": {"0.0005361793232163189": 0.5840000000000004, "3.6377497388692452": 0.4100000000000003, "3.657660550883228": 0.006}, "142800000": {"0.0005361793232163189": 0.5820000000000004, "3.6377497388692452": 0.4180000000000003}, "142810000": {"0.0005361793232163189": 0.5900000000000004, "3.6377497388692452": 0.4100000000000003}, "142820000": {"0.0005361793232163189": 0.5870000000000004, "3.6377497388692452": 0.4130000000000003}, "142830000": {"0.0005361793232163189": 0.5850000000000004, "3.6377497388692452": 0.4150000000000003}, "142840000": {"0.0005361793232163189": 0.5830000000000004, "3.6377497388692452": 0.4170000000000003}, "142850000": {"0.0005361793232163189": 0.5870000000000004, "3.6377497388692452": 0.4090000000000003, "3.642581814328121": 0.004}, "142860000": {"0.0005361793232163189": 0.5850000000000004, "3.6377497388692452": 0.4150000000000003}, "142870000": {"0.0005361793232163189": 0.5820000000000004, "3.6377497388692452": 0.4180000000000003}, "142880000": {"0.0005361793232163189": 0.5880000000000004, "3.6377497388692452": 0.4120000000000003}, "142890000": {"0.0005361793232163189": 0.5830000000000004, "3.6377497388692452": 0.4170000000000003}, "142900000": {"0.0005361793232163189": 0.5810000000000004, "3.6377497388692452": 0.4190000000000003}, "142910000": {"0.0005361793232163189": 0.5830000000000004, "3.6377497388692452": 0.4170000000000003}, "142920000": {"0.0005361793232163189": 0.5850000000000004, "3.6377497388692452": 0.4150000000000003}, "142930000": {"0.0005361793232163189": 0.5830000000000004, "3.6377497388692452": 0.4170000000000003}, "142940000": {"0.0005361793232163189": 0.5820000000000004, "3.6377497388692452": 0.4180000000000003}, "142950000": {"0.0005361793232163189": 0.5830000000000004, "3.6377497388692452": 0.4160000000000003, "0.0008452436103530715": 0.001}, "142960000": {"0.0005361793232163189": 0.5850000000000004, "3.6377497388692452": 0.4150000000000003}, "142970000": {"0.0005361793232163189": 0.5860000000000004, "3.6377497388692452": 0.4140000000000003}, "142980000": {"0.0005361793232163189": 0.5810000000000004, "3.6377497388692452": 0.4190000000000003}, "142990000": {"0.0005361793232163189": 0.5810000000000004, "3.6377497388692452": 0.4190000000000003}, "143000000": {"0.0005361793232163189": 0.5810000000000004, "3.6377497388692452": 0.4120000000000003, "0.028896029254041552": 0.007}, "143010000": {"0.0005361793232163189": 0.5840000000000004, "3.6377497388692452": 0.4090000000000003, "3.562770897191011": 0.007}, "143020000": {"0.0005361793232163189": 0.5850000000000004, "3.6377497388692452": 0.4140000000000003, "0.054351151286307506": 0.001}, "143030000": {"0.0005361793232163189": 0.5870000000000004, "3.6377497388692452": 0.4130000000000003}, "143040000": {"0.0005361793232163189": 0.5870000000000004, "3.6377497388692452": 0.4130000000000003}, "143050000": {"0.0005361793232163189": 0.5830000000000004, "3.6377497388692452": 0.4170000000000003}, "143060000": {"0.0005361793232163189": 0.5860000000000004, "3.6377497388692452": 0.4140000000000003}, "143070000": {"0.0005361793232163189": 0.5850000000000004, "3.6377497388692452": 0.4150000000000003}, "143080000": {"0.0005361793232163189": 0.5860000000000004, "3.6377497388692452": 0.4140000000000003}, "143090000": {"0.0005361793232163189": 0.5850000000000004, "3.6377497388692452": 0.4150000000000003}, "143100000": {"0.0005361793232163189": 0.5890000000000004, "3.6377497388692452": 0.4110000000000003}, "143110000": {"0.0005361793232163189": 0.5820000000000004, "3.6377497388692452": 0.4170000000000003, "3.6006483009062986": 0.001}, "143120000": {"0.0005361793232163189": 0.5830000000000004, "3.6377497388692452": 0.4170000000000003}, "143130000": {"0.0005361793232163189": 0.5810000000000004, "3.6377497388692452": 0.4190000000000003}, "143140000": {"0.0005361793232163189": 0.5880000000000004, "3.6377497388692452": 0.4120000000000003}, "143150000": {"0.0005361793232163189": 0.5780000000000004, "3.6377497388692452": 0.4220000000000003}, "143160000": {"0.0005361793232163189": 0.5830000000000004, "3.6377497388692452": 0.4170000000000003}, "143170000": {"0.0005361793232163189": 0.5800000000000004, "3.6377497388692452": 0.4150000000000003, "3.5336944269985358": 0.005}, "143180000": {"0.0005361793232163189": 0.5840000000000004, "3.6377497388692452": 0.4070000000000003, "3.5336944269985358": 0.009000000000000001}, "143190000": {"0.0005361793232163189": 0.5870000000000004, "3.6377497388692452": 0.4130000000000003}, "143200000": {"0.0005361793232163189": 0.5900000000000004, "3.6377497388692452": 0.4100000000000003}, "143210000": {"0.0005361793232163189": 0.5850000000000004, "3.6377497388692452": 0.4150000000000003}, "143220000": {"0.0005361793232163189": 0.5860000000000004, "3.6377497388692452": 0.4140000000000003}, "143230000": {"0.0005361793232163189": 0.5820000000000004, "3.6377497388692452": 0.4160000000000003, "0.006640781316639993": 0.002}, "143240000": {"0.0005361793232163189": 0.5870000000000004, "3.6377497388692452": 0.4130000000000003}, "143250000": {"0.0005361793232163189": 0.5800000000000004, "3.6377497388692452": 0.4200000000000003}, "143260000": {"0.0005361793232163189": 0.5840000000000004, "3.6377497388692452": 0.4150000000000003, "3.538848810954548": 0.001}, "143270000": {"0.0005361793232163189": 0.5860000000000004, "3.6377497388692452": 0.4140000000000003}, "143280000": {"0.0005361793232163189": 0.5820000000000004, "3.6377497388692452": 0.4180000000000003}, "143290000": {"0.0005361793232163189": 0.5860000000000004, "3.6377497388692452": 0.4140000000000003}, "143300000": {"0.0005361793232163189": 0.5830000000000004, "3.6377497388692452": 0.4170000000000003}, "143310000": {"0.0005361793232163189": 0.5840000000000004, "3.6377497388692452": 0.4160000000000003}, "143320000": {"0.0005361793232163189": 0.5860000000000004, "3.6377497388692452": 0.4140000000000003}, "143330000": {"0.0005361793232163189": 0.5850000000000004, "3.6377497388692452": 0.4150000000000003}, "143340000": {"0.0005361793232163189": 0.5820000000000004, "3.6377497388692452": 0.4180000000000003}, "143350000": {"0.0005361793232163189": 0.5870000000000004, "3.6377497388692452": 0.4130000000000003}, "143360000": {"0.0005361793232163189": 0.5850000000000004, "3.6377497388692452": 0.4150000000000003}, "143370000": {"0.0005361793232163189": 0.5830000000000004, "3.6377497388692452": 0.4170000000000003}, "143380000": {"0.0005361793232163189": 0.5840000000000004, "3.6377497388692452": 0.4160000000000003}, "143390000": {"0.0005361793232163189": 0.5820000000000004, "3.6377497388692452": 0.4180000000000003}, "143400000": {"0.0005361793232163189": 0.5860000000000004, "3.6377497388692452": 0.4140000000000003}, "143410000": {"0.0005361793232163189": 0.5790000000000004, "3.6377497388692452": 0.4210000000000003}, "143420000": {"0.0005361793232163189": 0.5850000000000004, "3.6377497388692452": 0.4150000000000003}, "143430000": {"0.0005361793232163189": 0.5830000000000004, "3.6377497388692452": 0.4170000000000003}, "143440000": {"0.0005361793232163189": 0.5830000000000004, "3.6377497388692452": 0.4170000000000003}, "143450000": {"0.0005361793232163189": 0.5840000000000004, "3.6377497388692452": 0.4160000000000003}, "143460000": {"0.0005361793232163189": 0.5800000000000004, "3.6377497388692452": 0.4190000000000003, "0.030954336456900055": 0.001}, "143470000": {"0.0005361793232163189": 0.5810000000000004, "3.6377497388692452": 0.4190000000000003}, "143480000": {"0.0005361793232163189": 0.5850000000000004, "3.6377497388692452": 0.4150000000000003}, "143490000": {"0.0005361793232163189": 0.5770000000000004, "3.6377497388692452": 0.4120000000000003, "0.014807436267066224": 0.011000000000000003}, "143500000": {"0.0005361793232163189": 0.5830000000000004, "3.6377497388692452": 0.4170000000000003}, "143510000": {"0.0005361793232163189": 0.5800000000000004, "3.6377497388692452": 0.4200000000000003}, "143520000": {"0.0005361793232163189": 0.5880000000000004, "3.6377497388692452": 0.4090000000000003, "3.633278244867935": 0.003}, "143530000": {"0.0005361793232163189": 0.5860000000000004, "3.6377497388692452": 0.4140000000000003}, "143540000": {"0.0005361793232163189": 0.5850000000000004, "3.6377497388692452": 0.4150000000000003}, "143550000": {"0.0005361793232163189": 0.5840000000000004, "3.6377497388692452": 0.4160000000000003}, "143560000": {"0.0005361793232163189": 0.5810000000000004, "3.6377497388692452": 0.4190000000000003}, "143570000": {"0.0005361793232163189": 0.5910000000000004, "3.6377497388692452": 0.4090000000000003}, "143580000": {"0.0005361793232163189": 0.5840000000000004, "3.6377497388692452": 0.4160000000000003}, "143590000": {"0.0005361793232163189": 0.5840000000000004, "3.6377497388692452": 0.4160000000000003}, "143600000": {"0.0005361793232163189": 0.5810000000000004, "3.6377497388692452": 0.4190000000000003}, "143610000": {"0.0005361793232163189": 0.5820000000000004, "3.6377497388692452": 0.4170000000000003, "0.004325011344069756": 0.001}, "143620000": {"0.0005361793232163189": 0.5810000000000004, "3.6377497388692452": 0.4190000000000003}, "143630000": {"0.0005361793232163189": 0.5810000000000004, "3.6377497388692452": 0.4190000000000003}, "143640000": {"0.0005361793232163189": 0.5860000000000004, "3.6377497388692452": 0.4140000000000003}, "143650000": {"0.0005361793232163189": 0.5790000000000004, "3.6377497388692452": 0.4210000000000003}, "143660000": {"0.0005361793232163189": 0.5780000000000004, "3.6377497388692452": 0.4170000000000003, "0.028789116909894844": 0.005}, "143670000": {"0.0005361793232163189": 0.5910000000000004, "3.6377497388692452": 0.4090000000000003}, "143680000": {"0.0005361793232163189": 0.5790000000000004, "3.6377497388692452": 0.4210000000000003}, "143690000": {"0.0005361793232163189": 0.5800000000000004, "3.6377497388692452": 0.4200000000000003}, "143700000": {"0.0005361793232163189": 0.5800000000000004, "3.6377497388692452": 0.4200000000000003}, "143710000": {"0.0005361793232163189": 0.5880000000000004, "3.6377497388692452": 0.4120000000000003}, "143720000": {"0.0005361793232163189": 0.5800000000000004, "3.6377497388692452": 0.4160000000000003, "0.02391207835645296": 0.004}, "143730000": {"0.0005361793232163189": 0.5820000000000004, "3.6377497388692452": 0.4170000000000003, "3.7134533830613075": 0.001}, "143740000": {"0.0005361793232163189": 0.5860000000000004, "3.6377497388692452": 0.4140000000000003}, "143750000": {"0.0005361793232163189": 0.5810000000000004, "3.6377497388692452": 0.4190000000000003}, "143760000": {"0.0005361793232163189": 0.5850000000000004, "3.6377497388692452": 0.4150000000000003}, "143770000": {"0.0005361793232163189": 0.5850000000000004, "3.6377497388692452": 0.4140000000000003, "0.04161952247714909": 0.001}, "143780000": {"0.0005361793232163189": 0.5830000000000004, "3.6377497388692452": 0.4170000000000003}, "143790000": {"0.0005361793232163189": 0.5860000000000004, "3.6377497388692452": 0.4140000000000003}, "143800000": {"0.0005361793232163189": 0.5830000000000004, "3.6377497388692452": 0.4160000000000003, "0.009086508562849403": 0.001}, "143810000": {"0.0005361793232163189": 0.5820000000000004, "3.6377497388692452": 0.4180000000000003}, "143820000": {"0.0005361793232163189": 0.5860000000000004, "3.6377497388692452": 0.4140000000000003}, "143830000": {"0.0005361793232163189": 0.5790000000000004, "3.6377497388692452": 0.4210000000000003}, "143840000": {"0.0005361793232163189": 0.5820000000000004, "3.6377497388692452": 0.4180000000000003}, "143850000": {"0.0005361793232163189": 0.5850000000000004, "3.6377497388692452": 0.4150000000000003}, "143860000": {"0.0005361793232163189": 0.5840000000000004, "3.6377497388692452": 0.4160000000000003}, "143870000": {"0.0005361793232163189": 0.5860000000000004, "3.6377497388692452": 0.4140000000000003}, "143880000": {"0.0005361793232163189": 0.5860000000000004, "3.6377497388692452": 0.4140000000000003}, "143890000": {"0.0005361793232163189": 0.5840000000000004, "3.6377497388692452": 0.4110000000000003, "3.6327193109327935": 0.005}, "143900000": {"0.0005361793232163189": 0.5870000000000004, "3.6377497388692452": 0.4130000000000003}, "143910000": {"0.0005361793232163189": 0.5870000000000004, "3.6377497388692452": 0.4130000000000003}, "143920000": {"0.0005361793232163189": 0.5840000000000004, "3.6377497388692452": 0.4160000000000003}, "143930000": {"0.0005361793232163189": 0.5830000000000004, "3.6377497388692452": 0.4170000000000003}, "143940000": {"0.0005361793232163189": 0.5830000000000004, "3.6377497388692452": 0.4100000000000003, "3.626845326236983": 0.006, "0.041769601321521646": 0.001}, "143950000": {"0.0005361793232163189": 0.5860000000000004, "3.6377497388692452": 0.4140000000000003}, "143960000": {"0.0005361793232163189": 0.5830000000000004, "3.6377497388692452": 0.4160000000000003, "0.017006459930950624": 0.001}, "143970000": {"0.0005361793232163189": 0.5870000000000004, "3.6377497388692452": 0.4130000000000003}, "143980000": {"0.0005361793232163189": 0.5840000000000004, "3.6377497388692452": 0.4160000000000003}, "143990000": {"0.0005361793232163189": 0.5920000000000004, "3.6377497388692452": 0.4050000000000003, "3.6641963591927755": 0.003}, "144000000": {"0.0005361793232163189": 0.5810000000000004, "3.6377497388692452": 0.4070000000000003, "3.6641963591927755": 0.012000000000000004}, "144010000": {"0.0005361793232163189": 0.5830000000000004, "3.6377497388692452": 0.4170000000000003}, "144020000": {"0.0005361793232163189": 0.5840000000000004, "3.6377497388692452": 0.4160000000000003}, "144030000": {"0.0005361793232163189": 0.5850000000000004, "3.6377497388692452": 0.4150000000000003}, "144040000": {"0.0005361793232163189": 0.5830000000000004, "3.6377497388692452": 0.4170000000000003}, "144050000": {"0.0005361793232163189": 0.5820000000000004, "3.6377497388692452": 0.4180000000000003}, "144060000": {"0.0005361793232163189": 0.5870000000000004, "3.6377497388692452": 0.4130000000000003}, "144070000": {"0.0005361793232163189": 0.5820000000000004, "3.6377497388692452": 0.4170000000000003, "3.642571823806142": 0.001}, "144080000": {"0.0005361793232163189": 0.5820000000000004, "3.6377497388692452": 0.4180000000000003}, "144090000": {"0.0005361793232163189": 0.5820000000000004, "3.6377497388692452": 0.4180000000000003}, "144100000": {"0.0005361793232163189": 0.5860000000000004, "3.6377497388692452": 0.4140000000000003}, "144110000": {"0.0005361793232163189": 0.5830000000000004, "3.6377497388692452": 0.4170000000000003}, "144120000": {"0.0005361793232163189": 0.5830000000000004, "3.6377497388692452": 0.4170000000000003}, "144130000": {"0.0005361793232163189": 0.5840000000000004, "3.6377497388692452": 0.4160000000000003}, "144140000": {"0.0005361793232163189": 0.5800000000000004, "3.6377497388692452": 0.4200000000000003}, "144150000": {"0.0005361793232163189": 0.5810000000000004, "3.6377497388692452": 0.4190000000000003}, "144160000": {"0.0005361793232163189": 0.5830000000000004, "3.6377497388692452": 0.4170000000000003}, "144170000": {"0.0005361793232163189": 0.5840000000000004, "3.6377497388692452": 0.4160000000000003}, "144180000": {"0.0005361793232163189": 0.5840000000000004, "3.6377497388692452": 0.4150000000000003, "0.018445674798621824": 0.001}, "144190000": {"0.0005361793232163189": 0.5810000000000004, "3.6377497388692452": 0.4190000000000003}, "144200000": {"0.0005361793232163189": 0.5820000000000004, "3.6377497388692452": 0.4180000000000003}, "144210000": {"0.0005361793232163189": 0.5830000000000004, "3.6377497388692452": 0.4170000000000003}, "144220000": {"0.0005361793232163189": 0.5820000000000004, "3.6377497388692452": 0.4180000000000003}, "144230000": {"0.0005361793232163189": 0.5890000000000004, "3.6377497388692452": 0.4110000000000003}, "144240000": {"0.0005361793232163189": 0.5890000000000004, "3.6377497388692452": 0.4110000000000003}, "144250000": {"0.0005361793232163189": 0.5840000000000004, "3.6377497388692452": 0.4160000000000003}, "144260000": {"0.0005361793232163189": 0.5890000000000004, "3.6377497388692452": 0.4110000000000003}, "144270000": {"0.0005361793232163189": 0.5870000000000004, "3.6377497388692452": 0.4130000000000003}, "144280000": {"0.0005361793232163189": 0.5850000000000004, "3.6377497388692452": 0.4150000000000003}, "144290000": {"0.0005361793232163189": 0.5810000000000004, "3.6377497388692452": 0.4190000000000003}, "144300000": {"0.0005361793232163189": 0.5810000000000004, "3.6377497388692452": 0.4190000000000003}, "144310000": {"0.0005361793232163189": 0.5870000000000004, "3.6377497388692452": 0.4070000000000003, "3.6116934872883064": 0.006}, "144320000": {"0.0005361793232163189": 0.5870000000000004, "3.6377497388692452": 0.4090000000000003, "3.6116934872883064": 0.004}, "144330000": {"0.0005361793232163189": 0.5800000000000004, "3.6377497388692452": 0.4150000000000003, "0.015499968781601321": 0.005}, "144340000": {"0.0005361793232163189": 0.5840000000000004, "3.6377497388692452": 0.4150000000000003, "0.015499968781601321": 0.001}, "144350000": {"0.0005361793232163189": 0.5790000000000004, "3.6377497388692452": 0.4160000000000003, "0.015499968781601321": 0.003, "0.005428074771417175": 0.002}, "144360000": {"0.0005361793232163189": 0.5850000000000004, "3.6377497388692452": 0.4150000000000003}, "144370000": {"0.0005361793232163189": 0.5860000000000004, "3.6377497388692452": 0.4140000000000003}, "144380000": {"0.0005361793232163189": 0.5850000000000004, "3.6377497388692452": 0.4140000000000003, "3.5949927879214996": 0.001}, "144390000": {"0.0005361793232163189": 0.5840000000000004, "3.6377497388692452": 0.4160000000000003}, "144400000": {"0.0005361793232163189": 0.5860000000000004, "3.6377497388692452": 0.4140000000000003}, "144410000": {"0.0005361793232163189": 0.5820000000000004, "3.6377497388692452": 0.4170000000000003, "3.6944048071466713": 0.001}, "144420000": {"0.0005361793232163189": 0.5850000000000004, "3.6377497388692452": 0.4090000000000003, "3.6944048071466713": 0.006}, "144430000": {"0.0005361793232163189": 0.5850000000000004, "3.6377497388692452": 0.4070000000000003, "3.6944048071466713": 0.008}, "144440000": {"0.0005361793232163189": 0.5810000000000004, "3.6377497388692452": 0.4020000000000003, "3.6944048071466713": 0.017000000000000008}, "144450000": {"0.0005361793232163189": 0.5810000000000004, "3.6377497388692452": 0.36100000000000027, "3.6944048071466713": 0.058000000000000045}, "144460000": {"0.0005361793232163189": 0.5860000000000004, "3.6377497388692452": 0.34600000000000025, "3.6944048071466713": 0.06800000000000005}, "144470000": {"0.0005361793232163189": 0.5840000000000004, "3.6377497388692452": 0.3790000000000003, "3.6944048071466713": 0.03700000000000002}, "144480000": {"0.0005361793232163189": 0.5850000000000004, "3.6377497388692452": 0.4130000000000003, "3.6944048071466713": 0.001999999999999993}, "144490000": {"0.0005361793232163189": 0.5850000000000004, "3.6377497388692452": 0.4150000000000003}, "144500000": {"0.0005361793232163189": 0.5860000000000004, "3.6377497388692452": 0.4140000000000003}, "144510000": {"0.0005361793232163189": 0.5840000000000004, "3.6377497388692452": 0.4140000000000003, "3.5712991940620658": 0.001, "0.029031106700790343": 0.001}, "144520000": {"0.0005361793232163189": 0.5810000000000004, "3.6377497388692452": 0.4190000000000003}, "144530000": {"0.0005361793232163189": 0.5890000000000004, "3.6377497388692452": 0.4110000000000003}, "144540000": {"0.0005361793232163189": 0.5820000000000004, "3.6377497388692452": 0.4180000000000003}, "144550000": {"0.0005361793232163189": 0.5910000000000004, "3.6377497388692452": 0.4090000000000003}, "144560000": {"0.0005361793232163189": 0.5880000000000004, "3.6377497388692452": 0.4120000000000003}, "144570000": {"0.0005361793232163189": 0.5850000000000004, "3.6377497388692452": 0.4130000000000003, "3.6025378399118333": 0.002}, "144580000": {"0.0005361793232163189": 0.5810000000000004, "3.6377497388692452": 0.3970000000000003, "3.6025378399118333": 0.022000000000000013}, "144590000": {"0.0005361793232163189": 0.5880000000000004, "3.6377497388692452": 0.3970000000000003, "3.6025378399118333": 0.015000000000000006}, "144600000": {"0.0005361793232163189": 0.5840000000000004, "3.6377497388692452": 0.36900000000000027, "3.6025378399118333": 0.04300000000000003, "3.71498131661275": 0.004}, "144610000": {"0.0005361793232163189": 0.5880000000000004, "3.6377497388692452": 0.32800000000000024, "3.6025378399118333": 0.07900000000000006, "3.609042338396045": 0.005}, "144620000": {"0.0005361793232163189": 0.5890000000000004, "3.6377497388692452": 0.33600000000000024, "3.6025378399118333": 0.07500000000000005}, "144630000": {"0.0005361793232163189": 0.5830000000000004, "3.6377497388692452": 0.36100000000000027, "3.6025378399118333": 0.056000000000000036}, "144640000": {"0.0005361793232163189": 0.5830000000000004, "3.6377497388692452": 0.34700000000000025, "3.6025378399118333": 0.06900000000000005, "3.6559570016272915": 0.001}, "144650000": {"0.0005361793232163189": 0.5820000000000004, "3.6377497388692452": 0.36700000000000027, "3.6025378399118333": 0.05100000000000003}, "144660000": {"0.0005361793232163189": 0.5870000000000004, "3.6377497388692452": 0.3840000000000003, "3.6025378399118333": 0.029000000000000012}, "144670000": {"0.0005361793232163189": 0.5810000000000004, "3.6377497388692452": 0.4090000000000003, "3.6025378399118333": 0.009999999999999995}, "144680000": {"0.0005361793232163189": 0.5840000000000004, "3.6377497388692452": 0.4160000000000003}, "144690000": {"0.0005361793232163189": 0.5820000000000004, "3.6377497388692452": 0.4180000000000003}, "144700000": {"0.0005361793232163189": 0.5850000000000004, "3.6377497388692452": 0.4150000000000003}, "144710000": {"0.0005361793232163189": 0.5830000000000004, "3.6377497388692452": 0.4170000000000003}, "144720000": {"0.0005361793232163189": 0.5850000000000004, "3.6377497388692452": 0.4150000000000003}, "144730000": {"0.0005361793232163189": 0.5840000000000004, "3.6377497388692452": 0.4120000000000003, "3.618590459089392": 0.003, "3.6282080668348047": 0.001}, "144740000": {"0.0005361793232163189": 0.5810000000000004, "3.6377497388692452": 0.4170000000000003, "3.6282080668348047": 0.002}, "144750000": {"0.0005361793232163189": 0.5890000000000004, "3.6377497388692452": 0.4100000000000003, "3.6282080668348047": 0.001}, "144760000": {"0.0005361793232163189": 0.5820000000000004, "3.6377497388692452": 0.4160000000000003, "0.0682513000721303": 0.002}, "144770000": {"0.0005361793232163189": 0.5850000000000004, "3.6377497388692452": 0.4050000000000003, "3.7027911927302473": 0.010000000000000002}, "144780000": {"0.0005361793232163189": 0.5850000000000004, "3.6377497388692452": 0.4080000000000003, "3.7027911927302473": 0.007}, "144790000": {"0.0005361793232163189": 0.5860000000000004, "3.6377497388692452": 0.4050000000000003, "3.6817194387005676": 0.009000000000000001}, "144800000": {"0.0005361793232163189": 0.5840000000000004, "3.6377497388692452": 0.36500000000000027, "3.6817194387005676": 0.05100000000000004}, "144810000": {"0.0005361793232163189": 0.5870000000000004, "3.6377497388692452": 0.3770000000000003, "3.6817194387005676": 0.036000000000000025}, "144820000": {"0.0005361793232163189": 0.5810000000000004, "3.6377497388692452": 0.3840000000000003, "3.6817194387005676": 0.035000000000000024}, "144830000": {"0.0005361793232163189": 0.5850000000000004, "3.6377497388692452": 0.4010000000000003, "3.6817194387005676": 0.007, "0.01962245911894702": 0.004, "3.6245166936874433": 0.003}, "144840000": {"0.0005361793232163189": 0.5840000000000004, "3.6377497388692452": 0.4160000000000003}, "144850000": {"0.0005361793232163189": 0.5810000000000004, "3.6377497388692452": 0.4190000000000003}, "144860000": {"0.0005361793232163189": 0.5810000000000004, "3.6377497388692452": 0.4190000000000003}, "144870000": {"0.0005361793232163189": 0.5840000000000004, "3.6377497388692452": 0.4150000000000003, "3.6682326299074806": 0.001}, "144880000": {"0.0005361793232163189": 0.5860000000000004, "3.6377497388692452": 0.4140000000000003}, "144890000": {"0.0005361793232163189": 0.5840000000000004, "3.6377497388692452": 0.4160000000000003}, "144900000": {"0.0005361793232163189": 0.5890000000000004, "3.6377497388692452": 0.4110000000000003}, "144910000": {"0.0005361793232163189": 0.5880000000000004, "3.6377497388692452": 0.4120000000000003}, "144920000": {"0.0005361793232163189": 0.5850000000000004, "3.6377497388692452": 0.4150000000000003}, "144930000": {"0.0005361793232163189": 0.5810000000000004, "3.6377497388692452": 0.4190000000000003}, "144940000": {"0.0005361793232163189": 0.5850000000000004, "3.6377497388692452": 0.4130000000000003, "0.06796959168055493": 0.002}, "144950000": {"0.0005361793232163189": 0.5820000000000004, "3.6377497388692452": 0.4180000000000003}, "144960000": {"0.0005361793232163189": 0.5850000000000004, "3.6377497388692452": 0.4150000000000003}, "144970000": {"0.0005361793232163189": 0.5860000000000004, "3.6377497388692452": 0.4140000000000003}, "144980000": {"0.0005361793232163189": 0.5830000000000004, "3.6377497388692452": 0.4170000000000003}, "144990000": {"0.0005361793232163189": 0.5840000000000004, "3.6377497388692452": 0.4160000000000003}, "145000000": {"0.0005361793232163189": 0.5860000000000004, "3.6377497388692452": 0.4140000000000003}, "145010000": {"0.0005361793232163189": 0.5850000000000004, "3.6377497388692452": 0.4110000000000003, "0.04364050808309401": 0.001, "0.013071157051915175": 0.001, "0.034071330553974336": 0.002}, "145020000": {"0.0005361793232163189": 0.5820000000000004, "3.6377497388692452": 0.4180000000000003}, "145030000": {"0.0005361793232163189": 0.5850000000000004, "3.6377497388692452": 0.4150000000000003}, "145040000": {"0.0005361793232163189": 0.5840000000000004, "3.6377497388692452": 0.4160000000000003}, "145050000": {"0.0005361793232163189": 0.5860000000000004, "3.6377497388692452": 0.4140000000000003}, "145060000": {"0.0005361793232163189": 0.5840000000000004, "3.6377497388692452": 0.4160000000000003}, "145070000": {"0.0005361793232163189": 0.5850000000000004, "3.6377497388692452": 0.4140000000000003, "0.009739013990987897": 0.001}, "145080000": {"0.0005361793232163189": 0.5870000000000004, "3.6377497388692452": 0.4130000000000003}, "145090000": {"0.0005361793232163189": 0.5800000000000004, "3.6377497388692452": 0.4080000000000003, "3.6699671761334907": 0.012000000000000004}, "145100000": {"0.0005361793232163189": 0.5840000000000004, "3.6377497388692452": 0.3920000000000003, "3.6699671761334907": 0.024000000000000014}, "145110000": {"0.0005361793232163189": 0.5850000000000004, "3.6377497388692452": 0.4140000000000003, "3.6699671761334907": 0.001}, "145120000": {"0.0005361793232163189": 0.5820000000000004, "3.6377497388692452": 0.4180000000000003}, "145130000": {"0.0005361793232163189": 0.5860000000000004, "3.6377497388692452": 0.4110000000000003, "3.684611203175815": 0.003}, "145140000": {"0.0005361793232163189": 0.5840000000000004, "3.6377497388692452": 0.4150000000000003, "3.5736516263994784": 0.001}, "145150000": {"0.0005361793232163189": 0.5850000000000004, "3.6377497388692452": 0.4150000000000003}, "145160000": {"0.0005361793232163189": 0.5840000000000004, "3.6377497388692452": 0.4160000000000003}, "145170000": {"0.0005361793232163189": 0.5870000000000004, "3.6377497388692452": 0.4130000000000003}, "145180000": {"0.0005361793232163189": 0.5850000000000004, "3.6377497388692452": 0.4150000000000003}, "145190000": {"0.0005361793232163189": 0.5830000000000004, "3.6377497388692452": 0.4030000000000003, "3.704960773138477": 0.014000000000000005}, "145200000": {"0.0005361793232163189": 0.5820000000000004, "3.6377497388692452": 0.4180000000000003}, "145210000": {"0.0005361793232163189": 0.5870000000000004, "3.6377497388692452": 0.4130000000000003}, "145220000": {"0.0005361793232163189": 0.5810000000000004, "3.6377497388692452": 0.4190000000000003}, "145230000": {"0.0005361793232163189": 0.5820000000000004, "3.6377497388692452": 0.4180000000000003}, "145240000": {"0.0005361793232163189": 0.5810000000000004, "3.6377497388692452": 0.4190000000000003}, "145250000": {"0.0005361793232163189": 0.5850000000000004, "3.6377497388692452": 0.4150000000000003}, "145260000": {"0.0005361793232163189": 0.5860000000000004, "3.6377497388692452": 0.4130000000000003, "3.613535340368395": 0.001}, "145270000": {"0.0005361793232163189": 0.5810000000000004, "3.6377497388692452": 0.4190000000000003}, "145280000": {"0.0005361793232163189": 0.5840000000000004, "3.6377497388692452": 0.4160000000000003}, "145290000": {"0.0005361793232163189": 0.5850000000000004, "3.6377497388692452": 0.4150000000000003}, "145300000": {"0.0005361793232163189": 0.5700000000000004, "3.6377497388692452": 0.4140000000000003, "0.0056839329667268575": 0.016000000000000007}, "145310000": {"0.0005361793232163189": 0.5790000000000004, "3.6377497388692452": 0.4100000000000003, "0.0056839329667268575": 0.011000000000000003}, "145320000": {"0.0005361793232163189": 0.5830000000000004, "3.6377497388692452": 0.4170000000000003}, "145330000": {"0.0005361793232163189": 0.5800000000000004, "3.6377497388692452": 0.4190000000000003, "0.01382882312854698": 0.001}, "145340000": {"0.0005361793232163189": 0.5800000000000004, "3.6377497388692452": 0.4200000000000003}, "145350000": {"0.0005361793232163189": 0.5840000000000004, "3.6377497388692452": 0.4160000000000003}, "145360000": {"0.0005361793232163189": 0.5840000000000004, "3.6377497388692452": 0.4150000000000003, "3.6038016864137945": 0.001}, "145370000": {"0.0005361793232163189": 0.5810000000000004, "3.6377497388692452": 0.4190000000000003}, "145380000": {"0.0005361793232163189": 0.5870000000000004, "3.6377497388692452": 0.4130000000000003}, "145390000": {"0.0005361793232163189": 0.5810000000000004, "3.6377497388692452": 0.4190000000000003}, "145400000": {"0.0005361793232163189": 0.5860000000000004, "3.6377497388692452": 0.4140000000000003}, "145410000": {"0.0005361793232163189": 0.5830000000000004, "3.6377497388692452": 0.4170000000000003}, "145420000": {"0.0005361793232163189": 0.5870000000000004, "3.6377497388692452": 0.4130000000000003}, "145430000": {"0.0005361793232163189": 0.5860000000000004, "3.6377497388692452": 0.4140000000000003}, "145440000": {"0.0005361793232163189": 0.5880000000000004, "3.6377497388692452": 0.4120000000000003}, "145450000": {"0.0005361793232163189": 0.5820000000000004, "3.6377497388692452": 0.4180000000000003}, "145460000": {"0.0005361793232163189": 0.5850000000000004, "3.6377497388692452": 0.4150000000000003}, "145470000": {"0.0005361793232163189": 0.5780000000000004, "3.6377497388692452": 0.4190000000000003, "0.022510547494057388": 0.003}, "145480000": {"0.0005361793232163189": 0.5880000000000004, "3.6377497388692452": 0.4120000000000003}, "145490000": {"0.0005361793232163189": 0.5830000000000004, "3.6377497388692452": 0.4170000000000003}, "145500000": {"0.0005361793232163189": 0.5830000000000004, "3.6377497388692452": 0.4170000000000003}, "145510000": {"0.0005361793232163189": 0.5880000000000004, "3.6377497388692452": 0.4120000000000003}, "145520000": {"0.0005361793232163189": 0.5850000000000004, "3.6377497388692452": 0.4140000000000003, "0.021651195700080214": 0.001}, "145530000": {"0.0005361793232163189": 0.5820000000000004, "3.6377497388692452": 0.4170000000000003, "3.6184590707321207": 0.001}, "145540000": {"0.0005361793232163189": 0.5770000000000004, "3.6377497388692452": 0.4230000000000003}, "145550000": {"0.0005361793232163189": 0.5830000000000004, "3.6377497388692452": 0.4170000000000003}, "145560000": {"0.0005361793232163189": 0.5840000000000004, "3.6377497388692452": 0.4160000000000003}, "145570000": {"0.0005361793232163189": 0.5820000000000004, "3.6377497388692452": 0.4180000000000003}, "145580000": {"0.0005361793232163189": 0.5830000000000004, "3.6377497388692452": 0.4170000000000003}, "145590000": {"0.0005361793232163189": 0.5860000000000004, "3.6377497388692452": 0.3970000000000003, "3.661373294719172": 0.017000000000000008}, "145600000": {"0.0005361793232163189": 0.5830000000000004, "3.6377497388692452": 0.4130000000000003, "3.617823510366121": 0.004}, "145610000": {"0.0005361793232163189": 0.5830000000000004, "3.6377497388692452": 0.4170000000000003}, "145620000": {"0.0005361793232163189": 0.5830000000000004, "3.6377497388692452": 0.4140000000000003, "3.651620225176371": 0.003}, "145630000": {"0.0005361793232163189": 0.5820000000000004, "3.6377497388692452": 0.4180000000000003}, "145640000": {"0.0005361793232163189": 0.5850000000000004, "3.6377497388692452": 0.4130000000000003, "3.6731593875798283": 0.002}, "145650000": {"0.0005361793232163189": 0.5850000000000004, "3.6377497388692452": 0.4150000000000003}, "145660000": {"0.0005361793232163189": 0.5810000000000004, "3.6377497388692452": 0.4190000000000003}, "145670000": {"0.0005361793232163189": 0.5870000000000004, "3.6377497388692452": 0.4120000000000003, "3.591413575975633": 0.001}, "145680000": {"0.0005361793232163189": 0.5870000000000004, "3.6377497388692452": 0.4130000000000003}, "145690000": {"0.0005361793232163189": 0.5880000000000004, "3.6377497388692452": 0.4080000000000003, "0.011307964198370742": 0.004}, "145700000": {"0.0005361793232163189": 0.5850000000000004, "3.6377497388692452": 0.4150000000000003}, "145710000": {"0.0005361793232163189": 0.5800000000000004, "3.6377497388692452": 0.4160000000000003, "0.004170482887844511": 0.004}, "145720000": {"0.0005361793232163189": 0.5840000000000004, "3.6377497388692452": 0.4160000000000003}, "145730000": {"0.0005361793232163189": 0.5850000000000004, "3.6377497388692452": 0.4150000000000003}, "145740000": {"0.0005361793232163189": 0.5830000000000004, "3.6377497388692452": 0.4130000000000003, "0.03451590967514569": 0.004}, "145750000": {"0.0005361793232163189": 0.5820000000000004, "3.6377497388692452": 0.4180000000000003}, "145760000": {"0.0005361793232163189": 0.5800000000000004, "3.6377497388692452": 0.4200000000000003}, "145770000": {"0.0005361793232163189": 0.5840000000000004, "3.6377497388692452": 0.4150000000000003, "3.587835314986746": 0.001}, "145780000": {"0.0005361793232163189": 0.5860000000000004, "3.6377497388692452": 0.4140000000000003}, "145790000": {"0.0005361793232163189": 0.5830000000000004, "3.6377497388692452": 0.4170000000000003}, "145800000": {"0.0005361793232163189": 0.5810000000000004, "3.6377497388692452": 0.4190000000000003}, "145810000": {"0.0005361793232163189": 0.5840000000000004, "3.6377497388692452": 0.4160000000000003}, "145820000": {"0.0005361793232163189": 0.5720000000000004, "3.6377497388692452": 0.4150000000000003, "0.039282965001469494": 0.013000000000000005}, "145830000": {"0.0005361793232163189": 0.5820000000000004, "3.6377497388692452": 0.4180000000000003}, "145840000": {"0.0005361793232163189": 0.5850000000000004, "3.6377497388692452": 0.4150000000000003}, "145850000": {"0.0005361793232163189": 0.5860000000000004, "3.6377497388692452": 0.4100000000000003, "3.6488165769344714": 0.001, "3.6346126024339616": 0.003}, "145860000": {"0.0005361793232163189": 0.5880000000000004, "3.6377497388692452": 0.4120000000000003}, "145870000": {"0.0005361793232163189": 0.5820000000000004, "3.6377497388692452": 0.4180000000000003}, "145880000": {"0.0005361793232163189": 0.5860000000000004, "3.6377497388692452": 0.4140000000000003}, "145890000": {"0.0005361793232163189": 0.5810000000000004, "3.6377497388692452": 0.4190000000000003}, "145900000": {"0.0005361793232163189": 0.5860000000000004, "3.6377497388692452": 0.4140000000000003}, "145910000": {"0.0005361793232163189": 0.5870000000000004, "3.6377497388692452": 0.4130000000000003}, "145920000": {"0.0005361793232163189": 0.5800000000000004, "3.6377497388692452": 0.4200000000000003}, "145930000": {"0.0005361793232163189": 0.5830000000000004, "3.6377497388692452": 0.4170000000000003}, "145940000": {"0.0005361793232163189": 0.5890000000000004, "3.6377497388692452": 0.4110000000000003}, "145950000": {"0.0005361793232163189": 0.5820000000000004, "3.6377497388692452": 0.4180000000000003}, "145960000": {"0.0005361793232163189": 0.5840000000000004, "3.6377497388692452": 0.4160000000000003}, "145970000": {"0.0005361793232163189": 0.5840000000000004, "3.6377497388692452": 0.4160000000000003}, "145980000": {"0.0005361793232163189": 0.5830000000000004, "3.6377497388692452": 0.4170000000000003}, "145990000": {"0.0005361793232163189": 0.5820000000000004, "3.6377497388692452": 0.4180000000000003}, "146000000": {"0.0005361793232163189": 0.5800000000000004, "3.6377497388692452": 0.4200000000000003}, "146010000": {"0.0005361793232163189": 0.5830000000000004, "3.6377497388692452": 0.4170000000000003}, "146020000": {"0.0005361793232163189": 0.5890000000000004, "3.6377497388692452": 0.4110000000000003}, "146030000": {"0.0005361793232163189": 0.5830000000000004, "3.6377497388692452": 0.4170000000000003}, "146040000": {"0.0005361793232163189": 0.5840000000000004, "3.6377497388692452": 0.4160000000000003}, "146050000": {"0.0005361793232163189": 0.5910000000000004, "3.6377497388692452": 0.4090000000000003}, "146060000": {"0.0005361793232163189": 0.5870000000000004, "3.6377497388692452": 0.4130000000000003}, "146070000": {"0.0005361793232163189": 0.5850000000000004, "3.6377497388692452": 0.4150000000000003}, "146080000": {"0.0005361793232163189": 0.5850000000000004, "3.6377497388692452": 0.4150000000000003}, "146090000": {"0.0005361793232163189": 0.5840000000000004, "3.6377497388692452": 0.4150000000000003, "3.640941783822581": 0.001}, "146100000": {"0.0005361793232163189": 0.5790000000000004, "3.6377497388692452": 0.4210000000000003}, "146110000": {"0.0005361793232163189": 0.5840000000000004, "3.6377497388692452": 0.4160000000000003}, "146120000": {"0.0005361793232163189": 0.5850000000000004, "3.6377497388692452": 0.4150000000000003}, "146130000": {"0.0005361793232163189": 0.5850000000000004, "3.6377497388692452": 0.4150000000000003}, "146140000": {"0.0005361793232163189": 0.5870000000000004, "3.6377497388692452": 0.4130000000000003}, "146150000": {"0.0005361793232163189": 0.5860000000000004, "3.6377497388692452": 0.4030000000000003, "3.7195966557505287": 0.011000000000000003}, "146160000": {"0.0005361793232163189": 0.5860000000000004, "3.6377497388692452": 0.4120000000000003, "3.7195966557505287": 0.002}, "146170000": {"0.0005361793232163189": 0.5810000000000004, "3.6377497388692452": 0.4190000000000003}, "146180000": {"0.0005361793232163189": 0.5840000000000004, "3.6377497388692452": 0.4160000000000003}, "146190000": {"0.0005361793232163189": 0.5880000000000004, "3.6377497388692452": 0.4120000000000003}, "146200000": {"0.0005361793232163189": 0.5840000000000004, "3.6377497388692452": 0.4150000000000003, "0.021402336995261118": 0.001}, "146210000": {"0.0005361793232163189": 0.5830000000000004, "3.6377497388692452": 0.4170000000000003}, "146220000": {"0.0005361793232163189": 0.5860000000000004, "3.6377497388692452": 0.4140000000000003}, "146230000": {"0.0005361793232163189": 0.5890000000000004, "3.6377497388692452": 0.4110000000000003}, "146240000": {"0.0005361793232163189": 0.5840000000000004, "3.6377497388692452": 0.4160000000000003}, "146250000": {"0.0005361793232163189": 0.5840000000000004, "3.6377497388692452": 0.4160000000000003}, "146260000": {"0.0005361793232163189": 0.5870000000000004, "3.6377497388692452": 0.4130000000000003}, "146270000": {"0.0005361793232163189": 0.5870000000000004, "3.6377497388692452": 0.4130000000000003}, "146280000": {"0.0005361793232163189": 0.5870000000000004, "3.6377497388692452": 0.4130000000000003}, "146290000": {"0.0005361793232163189": 0.5860000000000004, "3.6377497388692452": 0.4140000000000003}, "146300000": {"0.0005361793232163189": 0.5850000000000004, "3.6377497388692452": 0.4150000000000003}, "146310000": {"0.0005361793232163189": 0.5820000000000004, "3.6377497388692452": 0.4170000000000003, "0.026242781516681937": 0.001}, "146320000": {"0.0005361793232163189": 0.5840000000000004, "3.6377497388692452": 0.4160000000000003}, "146330000": {"0.0005361793232163189": 0.5880000000000004, "3.6377497388692452": 0.4120000000000003}, "146340000": {"0.0005361793232163189": 0.5840000000000004, "3.6377497388692452": 0.4160000000000003}, "146350000": {"0.0005361793232163189": 0.5760000000000004, "3.6377497388692452": 0.4140000000000003, "0.02788104215066095": 0.010000000000000002}, "146360000": {"0.0005361793232163189": 0.5840000000000004, "3.6377497388692452": 0.4160000000000003}, "146370000": {"0.0005361793232163189": 0.5830000000000004, "3.6377497388692452": 0.4140000000000003, "0.008378393262463498": 0.003}, "146380000": {"0.0005361793232163189": 0.5870000000000004, "3.6377497388692452": 0.4130000000000003}, "146390000": {"0.0005361793232163189": 0.5850000000000004, "3.6377497388692452": 0.4150000000000003}, "146400000": {"0.0005361793232163189": 0.5830000000000004, "3.6377497388692452": 0.4170000000000003}, "146410000": {"0.0005361793232163189": 0.5890000000000004, "3.6377497388692452": 0.4110000000000003}, "146420000": {"0.0005361793232163189": 0.5830000000000004, "3.6377497388692452": 0.4170000000000003}, "146430000": {"0.0005361793232163189": 0.5860000000000004, "3.6377497388692452": 0.4140000000000003}, "146440000": {"0.0005361793232163189": 0.5870000000000004, "3.6377497388692452": 0.4130000000000003}, "146450000": {"0.0005361793232163189": 0.5840000000000004, "3.6377497388692452": 0.4150000000000003, "0.0012146445383496437": 0.001}, "146460000": {"0.0005361793232163189": 0.5860000000000004, "3.6377497388692452": 0.4140000000000003}, "146470000": {"0.0005361793232163189": 0.5870000000000004, "3.6377497388692452": 0.4130000000000003}, "146480000": {"0.0005361793232163189": 0.5870000000000004, "3.6377497388692452": 0.4130000000000003}, "146490000": {"0.0005361793232163189": 0.5840000000000004, "3.6377497388692452": 0.4160000000000003}, "146500000": {"0.0005361793232163189": 0.5870000000000004, "3.6377497388692452": 0.4120000000000003, "3.667506180416122": 0.001}, "146510000": {"0.0005361793232163189": 0.5860000000000004, "3.6377497388692452": 0.4140000000000003}, "146520000": {"0.0005361793232163189": 0.5860000000000004, "3.6377497388692452": 0.4140000000000003}, "146530000": {"0.0005361793232163189": 0.5820000000000004, "3.6377497388692452": 0.4180000000000003}, "146540000": {"0.0005361793232163189": 0.5890000000000004, "3.6377497388692452": 0.4050000000000003, "3.711313065910109": 0.006}, "146550000": {"0.0005361793232163189": 0.5900000000000004, "3.6377497388692452": 0.4030000000000003, "3.711313065910109": 0.007}, "146560000": {"0.0005361793232163189": 0.5890000000000004, "3.6377497388692452": 0.4110000000000003}, "146570000": {"0.0005361793232163189": 0.5800000000000004, "3.6377497388692452": 0.4200000000000003}, "146580000": {"0.0005361793232163189": 0.5840000000000004, "3.6377497388692452": 0.4160000000000003}, "146590000": {"0.0005361793232163189": 0.5820000000000004, "3.6377497388692452": 0.4150000000000003, "3.6178233839870058": 0.002, "0.017754991167475163": 0.001}, "146600000": {"0.0005361793232163189": 0.5820000000000004, "3.6377497388692452": 0.4180000000000003}, "146610000": {"0.0005361793232163189": 0.5850000000000004, "3.6377497388692452": 0.4150000000000003}, "146620000": {"0.0005361793232163189": 0.5830000000000004, "3.6377497388692452": 0.4170000000000003}, "146630000": {"0.0005361793232163189": 0.5840000000000004, "3.6377497388692452": 0.4140000000000003, "3.6976163586291326": 0.002}, "146640000": {"0.0005361793232163189": 0.5830000000000004, "3.6377497388692452": 0.4170000000000003}, "146650000": {"0.0005361793232163189": 0.5810000000000004, "3.6377497388692452": 0.4180000000000003, "3.7170313856972044": 0.001}, "146660000": {"0.0005361793232163189": 0.5870000000000004, "3.6377497388692452": 0.4070000000000003, "3.7170313856972044": 0.006}, "146670000": {"0.0005361793232163189": 0.5840000000000004, "3.6377497388692452": 0.4160000000000003}, "146680000": {"0.0005361793232163189": 0.5820000000000004, "3.6377497388692452": 0.4180000000000003}, "146690000": {"0.0005361793232163189": 0.5890000000000004, "3.6377497388692452": 0.4110000000000003}, "146700000": {"0.0005361793232163189": 0.5840000000000004, "3.6377497388692452": 0.4160000000000003}, "146710000": {"0.0005361793232163189": 0.5910000000000004, "3.6377497388692452": 0.4090000000000003}, "146720000": {"0.0005361793232163189": 0.5850000000000004, "3.6377497388692452": 0.4150000000000003}, "146730000": {"0.0005361793232163189": 0.5880000000000004, "3.6377497388692452": 0.4120000000000003}, "146740000": {"0.0005361793232163189": 0.5810000000000004, "3.6377497388692452": 0.4180000000000003, "0.01742543632301846": 0.001}, "146750000": {"0.0005361793232163189": 0.5830000000000004, "3.6377497388692452": 0.4170000000000003}, "146760000": {"0.0005361793232163189": 0.5820000000000004, "3.6377497388692452": 0.4180000000000003}, "146770000": {"0.0005361793232163189": 0.5840000000000004, "3.6377497388692452": 0.4160000000000003}, "146780000": {"0.0005361793232163189": 0.5830000000000004, "3.6377497388692452": 0.4170000000000003}, "146790000": {"0.0005361793232163189": 0.5850000000000004, "3.6377497388692452": 0.4150000000000003}, "146800000": {"0.0005361793232163189": 0.5800000000000004, "3.6377497388692452": 0.4180000000000003, "0.01643452285246457": 0.001, "0.01750234130995796": 0.001}, "146810000": {"0.0005361793232163189": 0.5850000000000004, "3.6377497388692452": 0.4150000000000003}, "146820000": {"0.0005361793232163189": 0.5780000000000004, "3.6377497388692452": 0.4220000000000003}, "146830000": {"0.0005361793232163189": 0.5840000000000004, "3.6377497388692452": 0.4160000000000003}, "146840000": {"0.0005361793232163189": 0.5870000000000004, "3.6377497388692452": 0.4130000000000003}, "146850000": {"0.0005361793232163189": 0.5820000000000004, "3.6377497388692452": 0.4180000000000003}, "146860000": {"0.0005361793232163189": 0.5870000000000004, "3.6377497388692452": 0.4130000000000003}, "146870000": {"0.0005361793232163189": 0.5830000000000004, "3.6377497388692452": 0.3840000000000003, "3.646923581705668": 0.03300000000000002}, "146880000": {"0.0005361793232163189": 0.5820000000000004, "3.6377497388692452": 0.3960000000000003, "3.646923581705668": 0.022000000000000013}, "146890000": {"0.0005361793232163189": 0.5830000000000004, "3.6377497388692452": 0.4040000000000003, "3.646923581705668": 0.013000000000000005}, "146900000": {"0.0005361793232163189": 0.5860000000000004, "3.6377497388692452": 0.4120000000000003, "3.646923581705668": 0.002}, "146910000": {"0.0005361793232163189": 0.5860000000000004, "3.6377497388692452": 0.4140000000000003}, "146920000": {"0.0005361793232163189": 0.5830000000000004, "3.6377497388692452": 0.4170000000000003}, "146930000": {"0.0005361793232163189": 0.5860000000000004, "3.6377497388692452": 0.4140000000000003}, "146940000": {"0.0005361793232163189": 0.5830000000000004, "3.6377497388692452": 0.4170000000000003}, "146950000": {"0.0005361793232163189": 0.5830000000000004, "3.6377497388692452": 0.4170000000000003}, "146960000": {"0.0005361793232163189": 0.5840000000000004, "3.6377497388692452": 0.4160000000000003}, "146970000": {"0.0005361793232163189": 0.5850000000000004, "3.6377497388692452": 0.4150000000000003}, "146980000": {"0.0005361793232163189": 0.5850000000000004, "3.6377497388692452": 0.4150000000000003}, "146990000": {"0.0005361793232163189": 0.5810000000000004, "3.6377497388692452": 0.4190000000000003}, "147000000": {"0.0005361793232163189": 0.5850000000000004, "3.6377497388692452": 0.4140000000000003, "0.0700516445731522": 0.001}, "147010000": {"0.0005361793232163189": 0.5850000000000004, "3.6377497388692452": 0.4150000000000003}, "147020000": {"0.0005361793232163189": 0.5810000000000004, "3.6377497388692452": 0.4150000000000003, "0.017769057377174793": 0.004}, "147030000": {"0.0005361793232163189": 0.5840000000000004, "3.6377497388692452": 0.4160000000000003}, "147040000": {"0.0005361793232163189": 0.5860000000000004, "3.6377497388692452": 0.4140000000000003}, "147050000": {"0.0005361793232163189": 0.5850000000000004, "3.6377497388692452": 0.4150000000000003}, "147060000": {"0.0005361793232163189": 0.5830000000000004, "3.6377497388692452": 0.4170000000000003}, "147070000": {"0.0005361793232163189": 0.5860000000000004, "3.6377497388692452": 0.4140000000000003}, "147080000": {"0.0005361793232163189": 0.5810000000000004, "3.6377497388692452": 0.4190000000000003}, "147090000": {"0.0005361793232163189": 0.5890000000000004, "3.6377497388692452": 0.4110000000000003}, "147100000": {"0.0005361793232163189": 0.5910000000000004, "3.6377497388692452": 0.4090000000000003}, "147110000": {"0.0005361793232163189": 0.5860000000000004, "3.6377497388692452": 0.4140000000000003}, "147120000": {"0.0005361793232163189": 0.5800000000000004, "3.6377497388692452": 0.4200000000000003}, "147130000": {"0.0005361793232163189": 0.5800000000000004, "3.6377497388692452": 0.4180000000000003, "0.04218217585301738": 0.002}, "147140000": {"0.0005361793232163189": 0.5850000000000004, "3.6377497388692452": 0.4150000000000003}, "147150000": {"0.0005361793232163189": 0.5850000000000004, "3.6377497388692452": 0.4150000000000003}, "147160000": {"0.0005361793232163189": 0.5880000000000004, "3.6377497388692452": 0.4120000000000003}, "147170000": {"0.0005361793232163189": 0.5830000000000004, "3.6377497388692452": 0.4170000000000003}, "147180000": {"0.0005361793232163189": 0.5810000000000004, "3.6377497388692452": 0.4030000000000003, "3.6508091206942463": 0.016000000000000007}, "147190000": {"0.0005361793232163189": 0.5860000000000004, "3.6377497388692452": 0.3860000000000003, "3.6508091206942463": 0.028000000000000018}, "147200000": {"0.0005361793232163189": 0.5890000000000004, "3.6377497388692452": 0.3840000000000003, "3.6508091206942463": 0.027000000000000017}, "147210000": {"0.0005361793232163189": 0.5840000000000004, "3.6377497388692452": 0.3880000000000003, "3.6508091206942463": 0.028000000000000018}, "147220000": {"0.0005361793232163189": 0.5800000000000004, "3.6377497388692452": 0.4180000000000003, "3.6508091206942463": 0.002}, "147230000": {"0.0005361793232163189": 0.5840000000000004, "3.6377497388692452": 0.4160000000000003}, "147240000": {"0.0005361793232163189": 0.5880000000000004, "3.6377497388692452": 0.4110000000000003, "3.6334082016338063": 0.001}, "147250000": {"0.0005361793232163189": 0.5850000000000004, "3.6377497388692452": 0.4150000000000003}, "147260000": {"0.0005361793232163189": 0.5800000000000004, "3.6377497388692452": 0.4200000000000003}, "147270000": {"0.0005361793232163189": 0.5810000000000004, "3.6377497388692452": 0.4190000000000003}, "147280000": {"0.0005361793232163189": 0.5860000000000004, "3.6377497388692452": 0.4140000000000003}, "147290000": {"0.0005361793232163189": 0.5870000000000004, "3.6377497388692452": 0.4130000000000003}, "147300000": {"0.0005361793232163189": 0.5870000000000004, "3.6377497388692452": 0.4130000000000003}, "147310000": {"0.0005361793232163189": 0.5800000000000004, "3.6377497388692452": 0.4180000000000003, "3.6136693468210965": 0.002}, "147320000": {"0.0005361793232163189": 0.5860000000000004, "3.6377497388692452": 0.4140000000000003}, "147330000": {"0.0005361793232163189": 0.5820000000000004, "3.6377497388692452": 0.4180000000000003}, "147340000": {"0.0005361793232163189": 0.5860000000000004, "3.6377497388692452": 0.4140000000000003}, "147350000": {"0.0005361793232163189": 0.5860000000000004, "3.6377497388692452": 0.4140000000000003}, "147360000": {"0.0005361793232163189": 0.5920000000000004, "3.6377497388692452": 0.4080000000000003}, "147370000": {"0.0005361793232163189": 0.5900000000000004, "3.6377497388692452": 0.4100000000000003}, "147380000": {"0.0005361793232163189": 0.5840000000000004, "3.6377497388692452": 0.4160000000000003}, "147390000": {"0.0005361793232163189": 0.5840000000000004, "3.6377497388692452": 0.4160000000000003}, "147400000": {"0.0005361793232163189": 0.5820000000000004, "3.6377497388692452": 0.4160000000000003, "3.6616484930856497": 0.002}, "147410000": {"0.0005361793232163189": 0.5860000000000004, "3.6377497388692452": 0.4050000000000003, "3.6616484930856497": 0.009000000000000001}, "147420000": {"0.0005361793232163189": 0.5840000000000004, "3.6377497388692452": 0.4160000000000003}, "147430000": {"0.0005361793232163189": 0.5860000000000004, "3.6377497388692452": 0.4140000000000003}, "147440000": {"0.0005361793232163189": 0.5890000000000004, "3.6377497388692452": 0.4110000000000003}, "147450000": {"0.0005361793232163189": 0.5870000000000004, "3.6377497388692452": 0.4130000000000003}, "147460000": {"0.0005361793232163189": 0.5860000000000004, "3.6377497388692452": 0.4140000000000003}, "147470000": {"0.0005361793232163189": 0.5850000000000004, "3.6377497388692452": 0.4150000000000003}, "147480000": {"0.0005361793232163189": 0.5850000000000004, "3.6377497388692452": 0.4150000000000003}, "147490000": {"0.0005361793232163189": 0.5850000000000004, "3.6377497388692452": 0.4150000000000003}, "147500000": {"0.0005361793232163189": 0.5760000000000004, "3.6377497388692452": 0.4210000000000003, "0.05514097891621747": 0.003}, "147510000": {"0.0005361793232163189": 0.5850000000000004, "3.6377497388692452": 0.4150000000000003}, "147520000": {"0.0005361793232163189": 0.5850000000000004, "3.6377497388692452": 0.4150000000000003}, "147530000": {"0.0005361793232163189": 0.5890000000000004, "3.6377497388692452": 0.4110000000000003}, "147540000": {"0.0005361793232163189": 0.5810000000000004, "3.6377497388692452": 0.4190000000000003}, "147550000": {"0.0005361793232163189": 0.5840000000000004, "3.6377497388692452": 0.4110000000000003, "3.710355873346358": 0.005}, "147560000": {"0.0005361793232163189": 0.5830000000000004, "3.6377497388692452": 0.4170000000000003}, "147570000": {"0.0005361793232163189": 0.5890000000000004, "3.6377497388692452": 0.4110000000000003}, "147580000": {"0.0005361793232163189": 0.5790000000000004, "3.6377497388692452": 0.4210000000000003}, "147590000": {"0.0005361793232163189": 0.5870000000000004, "3.6377497388692452": 0.4130000000000003}, "147600000": {"0.0005361793232163189": 0.5850000000000004, "3.6377497388692452": 0.4150000000000003}, "147610000": {"0.0005361793232163189": 0.5850000000000004, "3.6377497388692452": 0.4150000000000003}, "147620000": {"0.0005361793232163189": 0.5840000000000004, "3.6377497388692452": 0.4160000000000003}, "147630000": {"0.0005361793232163189": 0.5830000000000004, "3.6377497388692452": 0.4150000000000003, "0.025526807327711204": 0.001, "3.6716540726390585": 0.001}, "147640000": {"0.0005361793232163189": 0.5820000000000004, "3.6377497388692452": 0.3850000000000003, "3.6716540726390585": 0.03300000000000002}, "147650000": {"0.0005361793232163189": 0.5850000000000004, "3.6377497388692452": 0.4100000000000003, "3.6716540726390585": 0.005}, "147660000": {"0.0005361793232163189": 0.5880000000000004, "3.6377497388692452": 0.4120000000000003}, "147670000": {"0.0005361793232163189": 0.5820000000000004, "3.6377497388692452": 0.4180000000000003}, "147680000": {"0.0005361793232163189": 0.5840000000000004, "3.6377497388692452": 0.4060000000000003, "3.6387287165292173": 0.010000000000000002}, "147690000": {"0.0005361793232163189": 0.5850000000000004, "3.6377497388692452": 0.3960000000000003, "3.6387287165292173": 0.01900000000000001}, "147700000": {"0.0005361793232163189": 0.5850000000000004, "3.6377497388692452": 0.4100000000000003, "3.6339937235663275": 0.002, "3.6541100337627572": 0.003}, "147710000": {"0.0005361793232163189": 0.5830000000000004, "3.6377497388692452": 0.4170000000000003}, "147720000": {"0.0005361793232163189": 0.5860000000000004, "3.6377497388692452": 0.4140000000000003}, "147730000": {"0.0005361793232163189": 0.5830000000000004, "3.6377497388692452": 0.4170000000000003}, "147740000": {"0.0005361793232163189": 0.5850000000000004, "3.6377497388692452": 0.4150000000000003}, "147750000": {"0.0005361793232163189": 0.5820000000000004, "3.6377497388692452": 0.4180000000000003}, "147760000": {"0.0005361793232163189": 0.5850000000000004, "3.6377497388692452": 0.4150000000000003}, "147770000": {"0.0005361793232163189": 0.5830000000000004, "3.6377497388692452": 0.4170000000000003}, "147780000": {"0.0005361793232163189": 0.5850000000000004, "3.6377497388692452": 0.4150000000000003}, "147790000": {"0.0005361793232163189": 0.5840000000000004, "3.6377497388692452": 0.4160000000000003}, "147800000": {"0.0005361793232163189": 0.5810000000000004, "3.6377497388692452": 0.4190000000000003}, "147810000": {"0.0005361793232163189": 0.5770000000000004, "3.6377497388692452": 0.4180000000000003, "0.05150678235408948": 0.002, "0.0372656412365496": 0.003}, "147820000": {"0.0005361793232163189": 0.5830000000000004, "3.6377497388692452": 0.4170000000000003}, "147830000": {"0.0005361793232163189": 0.5820000000000004, "3.6377497388692452": 0.4180000000000003}, "147840000": {"0.0005361793232163189": 0.5820000000000004, "3.6377497388692452": 0.4180000000000003}, "147850000": {"0.0005361793232163189": 0.5860000000000004, "3.6377497388692452": 0.4140000000000003}, "147860000": {"0.0005361793232163189": 0.5820000000000004, "3.6377497388692452": 0.4180000000000003}, "147870000": {"0.0005361793232163189": 0.5900000000000004, "3.6377497388692452": 0.4100000000000003}, "147880000": {"0.0005361793232163189": 0.5840000000000004, "3.6377497388692452": 0.4160000000000003}, "147890000": {"0.0005361793232163189": 0.5860000000000004, "3.6377497388692452": 0.4140000000000003}, "147900000": {"0.0005361793232163189": 0.5820000000000004, "3.6377497388692452": 0.4160000000000003, "0.009268733685023612": 0.002}, "147910000": {"0.0005361793232163189": 0.5790000000000004, "3.6377497388692452": 0.4040000000000003, "3.6397096512356835": 0.017000000000000008}, "147920000": {"0.0005361793232163189": 0.5810000000000004, "3.6377497388692452": 0.4190000000000003}, "147930000": {"0.0005361793232163189": 0.5820000000000004, "3.6377497388692452": 0.4160000000000003, "0.009636111063304595": 0.002}, "147940000": {"0.0005361793232163189": 0.5810000000000004, "3.6377497388692452": 0.4150000000000003, "0.05773581360859182": 0.004}, "147950000": {"0.0005361793232163189": 0.5860000000000004, "3.6377497388692452": 0.4110000000000003, "0.00623527416999974": 0.003}, "147960000": {"0.0005361793232163189": 0.5810000000000004, "3.6377497388692452": 0.4190000000000003}, "147970000": {"0.0005361793232163189": 0.5890000000000004, "3.6377497388692452": 0.4110000000000003}, "147980000": {"0.0005361793232163189": 0.5850000000000004, "3.6377497388692452": 0.4140000000000003, "3.6089958445932515": 0.001}, "147990000": {"0.0005361793232163189": 0.5840000000000004, "3.6377497388692452": 0.4160000000000003}, "148000000": {"0.0005361793232163189": 0.5850000000000004, "3.6377497388692452": 0.4150000000000003}, "148010000": {"0.0005361793232163189": 0.5880000000000004, "3.6377497388692452": 0.4120000000000003}, "148020000": {"0.0005361793232163189": 0.5830000000000004, "3.6377497388692452": 0.4150000000000003, "0.059629526792647": 0.002}, "148030000": {"0.0005361793232163189": 0.5820000000000004, "3.6377497388692452": 0.4180000000000003}, "148040000": {"0.0005361793232163189": 0.5830000000000004, "3.6377497388692452": 0.4170000000000003}, "148050000": {"0.0005361793232163189": 0.5830000000000004, "3.6377497388692452": 0.4170000000000003}, "148060000": {"0.0005361793232163189": 0.5850000000000004, "3.6377497388692452": 0.4150000000000003}, "148070000": {"0.0005361793232163189": 0.5840000000000004, "3.6377497388692452": 0.4160000000000003}, "148080000": {"0.0005361793232163189": 0.5860000000000004, "3.6377497388692452": 0.4140000000000003}, "148090000": {"0.0005361793232163189": 0.5800000000000004, "3.6377497388692452": 0.4200000000000003}, "148100000": {"0.0005361793232163189": 0.5830000000000004, "3.6377497388692452": 0.4170000000000003}, "148110000": {"0.0005361793232163189": 0.5830000000000004, "3.6377497388692452": 0.4160000000000003, "3.604512078616994": 0.001}, "148120000": {"0.0005361793232163189": 0.5870000000000004, "3.6377497388692452": 0.4070000000000003, "3.6250167270428366": 0.005, "3.6349649810530495": 0.001}, "148130000": {"0.0005361793232163189": 0.5820000000000004, "3.6377497388692452": 0.4180000000000003}, "148140000": {"0.0005361793232163189": 0.5850000000000004, "3.6377497388692452": 0.4150000000000003}, "148150000": {"0.0005361793232163189": 0.5840000000000004, "3.6377497388692452": 0.4150000000000003, "3.6159138285445316": 0.001}, "148160000": {"0.0005361793232163189": 0.5840000000000004, "3.6377497388692452": 0.4160000000000003}, "148170000": {"0.0005361793232163189": 0.5850000000000004, "3.6377497388692452": 0.4150000000000003}, "148180000": {"0.0005361793232163189": 0.5830000000000004, "3.6377497388692452": 0.4170000000000003}, "148190000": {"0.0005361793232163189": 0.5830000000000004, "3.6377497388692452": 0.4170000000000003}, "148200000": {"0.0005361793232163189": 0.5830000000000004, "3.6377497388692452": 0.4170000000000003}, "148210000": {"0.0005361793232163189": 0.5850000000000004, "3.6377497388692452": 0.4150000000000003}, "148220000": {"0.0005361793232163189": 0.5810000000000004, "3.6377497388692452": 0.4190000000000003}, "148230000": {"0.0005361793232163189": 0.5800000000000004, "3.6377497388692452": 0.4200000000000003}, "148240000": {"0.0005361793232163189": 0.5850000000000004, "3.6377497388692452": 0.4120000000000003, "3.618620139393271": 0.003}, "148250000": {"0.0005361793232163189": 0.5880000000000004, "3.6377497388692452": 0.36400000000000027, "3.618620139393271": 0.048000000000000036}, "148260000": {"0.0005361793232163189": 0.5850000000000004, "3.6377497388692452": 0.4020000000000003, "3.618620139393271": 0.012000000000000004, "3.6191189830577755": 0.001}, "148270000": {"0.0005361793232163189": 0.5860000000000004, "3.6377497388692452": 0.4140000000000003}, "148280000": {"0.0005361793232163189": 0.5850000000000004, "3.6377497388692452": 0.4090000000000003, "3.5838319845517614": 0.006}, "148290000": {"0.0005361793232163189": 0.5840000000000004, "3.6377497388692452": 0.4160000000000003}, "148300000": {"0.0005361793232163189": 0.5860000000000004, "3.6377497388692452": 0.4140000000000003}, "148310000": {"0.0005361793232163189": 0.5820000000000004, "3.6377497388692452": 0.4180000000000003}, "148320000": {"0.0005361793232163189": 0.5830000000000004, "3.6377497388692452": 0.4100000000000003, "3.556063112110165": 0.005, "0.004358586346837567": 0.002}, "148330000": {"0.0005361793232163189": 0.5870000000000004, "3.6377497388692452": 0.4110000000000003, "0.004358586346837567": 0.002}, "148340000": {"0.0005361793232163189": 0.5780000000000004, "3.6377497388692452": 0.4220000000000003}, "148350000": {"0.0005361793232163189": 0.5890000000000004, "3.6377497388692452": 0.4110000000000003}, "148360000": {"0.0005361793232163189": 0.5780000000000004, "3.6377497388692452": 0.4220000000000003}, "148370000": {"0.0005361793232163189": 0.5600000000000004, "3.6377497388692452": 0.4170000000000003, "0.0081176328400017": 0.01900000000000001, "0.023201021424931065": 0.003, "0.03943704139376062": 0.001}, "148380000": {"0.0005361793232163189": 0.5800000000000004, "3.6377497388692452": 0.4120000000000003, "0.0081176328400017": 0.008}, "148390000": {"0.0005361793232163189": 0.5820000000000004, "3.6377497388692452": 0.4180000000000003}, "148400000": {"0.0005361793232163189": 0.5840000000000004, "3.6377497388692452": 0.4160000000000003}, "148410000": {"0.0005361793232163189": 0.5860000000000004, "3.6377497388692452": 0.4140000000000003}, "148420000": {"0.0005361793232163189": 0.5850000000000004, "3.6377497388692452": 0.4150000000000003}, "148430000": {"0.0005361793232163189": 0.5830000000000004, "3.6377497388692452": 0.4100000000000003, "3.6498439825216127": 0.006, "3.6223716584507595": 0.001}, "148440000": {"0.0005361793232163189": 0.5840000000000004, "3.6377497388692452": 0.4160000000000003}, "148450000": {"0.0005361793232163189": 0.5850000000000004, "3.6377497388692452": 0.4150000000000003}, "148460000": {"0.0005361793232163189": 0.5840000000000004, "3.6377497388692452": 0.4160000000000003}, "148470000": {"0.0005361793232163189": 0.5810000000000004, "3.6377497388692452": 0.4190000000000003}, "148480000": {"0.0005361793232163189": 0.5840000000000004, "3.6377497388692452": 0.4160000000000003}, "148490000": {"0.0005361793232163189": 0.5860000000000004, "3.6377497388692452": 0.4140000000000003}, "148500000": {"0.0005361793232163189": 0.5860000000000004, "3.6377497388692452": 0.4110000000000003, "3.6099211102368627": 0.002, "0.03842790917176134": 0.001}, "148510000": {"0.0005361793232163189": 0.5820000000000004, "3.6377497388692452": 0.4180000000000003}, "148520000": {"0.0005361793232163189": 0.5850000000000004, "3.6377497388692452": 0.4150000000000003}, "148530000": {"0.0005361793232163189": 0.5870000000000004, "3.6377497388692452": 0.4130000000000003}, "148540000": {"0.0005361793232163189": 0.5850000000000004, "3.6377497388692452": 0.4150000000000003}, "148550000": {"0.0005361793232163189": 0.5850000000000004, "3.6377497388692452": 0.4150000000000003}, "148560000": {"0.0005361793232163189": 0.5830000000000004, "3.6377497388692452": 0.4170000000000003}, "148570000": {"0.0005361793232163189": 0.5770000000000004, "3.6377497388692452": 0.4160000000000003, "0.02011016192207614": 0.007}, "148580000": {"0.0005361793232163189": 0.5760000000000004, "3.6377497388692452": 0.4150000000000003, "0.02011016192207614": 0.009000000000000001}, "148590000": {"0.0005361793232163189": 0.5820000000000004, "3.6377497388692452": 0.4180000000000003}, "148600000": {"0.0005361793232163189": 0.5860000000000004, "3.6377497388692452": 0.4140000000000003}, "148610000": {"0.0005361793232163189": 0.5820000000000004, "3.6377497388692452": 0.4180000000000003}, "148620000": {"0.0005361793232163189": 0.5780000000000004, "3.6377497388692452": 0.4220000000000003}, "148630000": {"0.0005361793232163189": 0.5820000000000004, "3.6377497388692452": 0.4170000000000003, "0.022967390416247416": 0.001}, "148640000": {"0.0005361793232163189": 0.5900000000000004, "3.6377497388692452": 0.4100000000000003}, "148650000": {"0.0005361793232163189": 0.5830000000000004, "3.6377497388692452": 0.4170000000000003}, "148660000": {"0.0005361793232163189": 0.5820000000000004, "3.6377497388692452": 0.4180000000000003}, "148670000": {"0.0005361793232163189": 0.5810000000000004, "3.6377497388692452": 0.4190000000000003}, "148680000": {"0.0005361793232163189": 0.5850000000000004, "3.6377497388692452": 0.4150000000000003}, "148690000": {"0.0005361793232163189": 0.5840000000000004, "3.6377497388692452": 0.4160000000000003}, "148700000": {"0.0005361793232163189": 0.5820000000000004, "3.6377497388692452": 0.4180000000000003}, "148710000": {"0.0005361793232163189": 0.5780000000000004, "3.6377497388692452": 0.4220000000000003}, "148720000": {"0.0005361793232163189": 0.5840000000000004, "3.6377497388692452": 0.4160000000000003}, "148730000": {"0.0005361793232163189": 0.5900000000000004, "3.6377497388692452": 0.4040000000000003, "3.5057772348207723": 0.006}, "148740000": {"0.0005361793232163189": 0.5860000000000004, "3.6377497388692452": 0.3840000000000003, "3.5057772348207723": 0.03000000000000002}, "148750000": {"0.0005361793232163189": 0.5820000000000004, "3.6377497388692452": 0.4180000000000003}, "148760000": {"0.0005361793232163189": 0.5830000000000004, "3.6377497388692452": 0.4170000000000003}, "148770000": {"0.0005361793232163189": 0.5890000000000004, "3.6377497388692452": 0.4110000000000003}, "148780000": {"0.0005361793232163189": 0.5850000000000004, "3.6377497388692452": 0.4150000000000003}, "148790000": {"0.0005361793232163189": 0.5870000000000004, "3.6377497388692452": 0.4130000000000003}, "148800000": {"0.0005361793232163189": 0.5860000000000004, "3.6377497388692452": 0.4140000000000003}, "148810000": {"0.0005361793232163189": 0.5840000000000004, "3.6377497388692452": 0.4150000000000003, "3.5531693013775287": 0.001}, "148820000": {"0.0005361793232163189": 0.5820000000000004, "3.6377497388692452": 0.4180000000000003}, "148830000": {"0.0005361793232163189": 0.5840000000000004, "3.6377497388692452": 0.4150000000000003, "0.0007692703642773342": 0.001}, "148840000": {"0.0005361793232163189": 0.5840000000000004, "3.6377497388692452": 0.4160000000000003}, "148850000": {"0.0005361793232163189": 0.5850000000000004, "3.6377497388692452": 0.4150000000000003}, "148860000": {"0.0005361793232163189": 0.5860000000000004, "3.6377497388692452": 0.4140000000000003}, "148870000": {"0.0005361793232163189": 0.5830000000000004, "3.6377497388692452": 0.4170000000000003}, "148880000": {"0.0005361793232163189": 0.5860000000000004, "3.6377497388692452": 0.4140000000000003}, "148890000": {"0.0005361793232163189": 0.5840000000000004, "3.6377497388692452": 0.4140000000000003, "0.02414958697297766": 0.002}, "148900000": {"0.0005361793232163189": 0.5770000000000004, "3.6377497388692452": 0.4230000000000003}, "148910000": {"0.0005361793232163189": 0.5830000000000004, "3.6377497388692452": 0.4170000000000003}, "148920000": {"0.0005361793232163189": 0.5800000000000004, "3.6377497388692452": 0.4200000000000003}, "148930000": {"0.0005361793232163189": 0.5890000000000004, "3.6377497388692452": 0.4080000000000003, "3.6586734976799082": 0.003}, "148940000": {"0.0005361793232163189": 0.5860000000000004, "3.6377497388692452": 0.4130000000000003, "3.609556351247302": 0.001}, "148950000": {"0.0005361793232163189": 0.5870000000000004, "3.6377497388692452": 0.4130000000000003}, "148960000": {"0.0005361793232163189": 0.5840000000000004, "3.6377497388692452": 0.4160000000000003}, "148970000": {"0.0005361793232163189": 0.5830000000000004, "3.6377497388692452": 0.4170000000000003}, "148980000": {"0.0005361793232163189": 0.5810000000000004, "3.6377497388692452": 0.4190000000000003}, "148990000": {"0.0005361793232163189": 0.5860000000000004, "3.6377497388692452": 0.4140000000000003}, "149000000": {"0.0005361793232163189": 0.5860000000000004, "3.6377497388692452": 0.4140000000000003}, "149010000": {"0.0005361793232163189": 0.5820000000000004, "3.6377497388692452": 0.4180000000000003}, "149020000": {"0.0005361793232163189": 0.5860000000000004, "3.6377497388692452": 0.4140000000000003}, "149030000": {"0.0005361793232163189": 0.5810000000000004, "3.6377497388692452": 0.4190000000000003}, "149040000": {"0.0005361793232163189": 0.5890000000000004, "3.6377497388692452": 0.4110000000000003}, "149050000": {"0.0005361793232163189": 0.5870000000000004, "3.6377497388692452": 0.4130000000000003}, "149060000": {"0.0005361793232163189": 0.5810000000000004, "3.6377497388692452": 0.4160000000000003, "0.005996045994982856": 0.003}, "149070000": {"0.0005361793232163189": 0.5830000000000004, "3.6377497388692452": 0.4150000000000003, "3.6356951378785696": 0.002}, "149080000": {"0.0005361793232163189": 0.5810000000000004, "3.6377497388692452": 0.4190000000000003}, "149090000": {"0.0005361793232163189": 0.5850000000000004, "3.6377497388692452": 0.4150000000000003}, "149100000": {"0.0005361793232163189": 0.5820000000000004, "3.6377497388692452": 0.4180000000000003}, "149110000": {"0.0005361793232163189": 0.5810000000000004, "3.6377497388692452": 0.4190000000000003}, "149120000": {"0.0005361793232163189": 0.5830000000000004, "3.6377497388692452": 0.4170000000000003}, "149130000": {"0.0005361793232163189": 0.5830000000000004, "3.6377497388692452": 0.4170000000000003}, "149140000": {"0.0005361793232163189": 0.5820000000000004, "3.6377497388692452": 0.4180000000000003}, "149150000": {"0.0005361793232163189": 0.5820000000000004, "3.6377497388692452": 0.4150000000000003, "0.007159993896187428": 0.003}, "149160000": {"0.0005361793232163189": 0.5850000000000004, "3.6377497388692452": 0.4150000000000003}, "149170000": {"0.0005361793232163189": 0.5830000000000004, "3.6377497388692452": 0.4170000000000003}, "149180000": {"0.0005361793232163189": 0.5790000000000004, "3.6377497388692452": 0.4180000000000003, "0.06673160615267096": 0.003}, "149190000": {"0.0005361793232163189": 0.5910000000000004, "3.6377497388692452": 0.4090000000000003}, "149200000": {"0.0005361793232163189": 0.5870000000000004, "3.6377497388692452": 0.4120000000000003, "0.018166068238173905": 0.001}, "149210000": {"0.0005361793232163189": 0.5850000000000004, "3.6377497388692452": 0.4150000000000003}, "149220000": {"0.0005361793232163189": 0.5840000000000004, "3.6377497388692452": 0.4130000000000003, "3.5269020821132853": 0.003}, "149230000": {"0.0005361793232163189": 0.5840000000000004, "3.6377497388692452": 0.4160000000000003}, "149240000": {"0.0005361793232163189": 0.5800000000000004, "3.6377497388692452": 0.4200000000000003}, "149250000": {"0.0005361793232163189": 0.5850000000000004, "3.6377497388692452": 0.4150000000000003}, "149260000": {"0.0005361793232163189": 0.5810000000000004, "3.6377497388692452": 0.4190000000000003}, "149270000": {"0.0005361793232163189": 0.5690000000000004, "3.6377497388692452": 0.4170000000000003, "0.005934604447538959": 0.014000000000000005}, "149280000": {"0.0005361793232163189": 0.5820000000000004, "3.6377497388692452": 0.4140000000000003, "0.005934604447538959": 0.004}, "149290000": {"0.0005361793232163189": 0.5820000000000004, "3.6377497388692452": 0.4170000000000003, "0.03358023371021451": 0.001}, "149300000": {"0.0005361793232163189": 0.5810000000000004, "3.6377497388692452": 0.4190000000000003}, "149310000": {"0.0005361793232163189": 0.5880000000000004, "3.6377497388692452": 0.4120000000000003}, "149320000": {"0.0005361793232163189": 0.5820000000000004, "3.6377497388692452": 0.4180000000000003}, "149330000": {"0.0005361793232163189": 0.5840000000000004, "3.6377497388692452": 0.4160000000000003}, "149340000": {"0.0005361793232163189": 0.5850000000000004, "3.6377497388692452": 0.4150000000000003}, "149350000": {"0.0005361793232163189": 0.5840000000000004, "3.6377497388692452": 0.4160000000000003}, "149360000": {"0.0005361793232163189": 0.5900000000000004, "3.6377497388692452": 0.4100000000000003}, "149370000": {"0.0005361793232163189": 0.5800000000000004, "3.6377497388692452": 0.4190000000000003, "3.6116618665609064": 0.001}, "149380000": {"0.0005361793232163189": 0.5810000000000004, "3.6377497388692452": 0.4190000000000003}, "149390000": {"0.0005361793232163189": 0.5810000000000004, "3.6377497388692452": 0.4190000000000003}, "149400000": {"0.0005361793232163189": 0.5800000000000004, "3.6377497388692452": 0.4160000000000003, "0.04360510807546259": 0.004}, "149410000": {"0.0005361793232163189": 0.5890000000000004, "3.6377497388692452": 0.4110000000000003}, "149420000": {"0.0005361793232163189": 0.5840000000000004, "3.6377497388692452": 0.4150000000000003, "0.036085053281560774": 0.001}, "149430000": {"0.0005361793232163189": 0.5800000000000004, "3.6377497388692452": 0.4200000000000003}, "149440000": {"0.0005361793232163189": 0.5850000000000004, "3.6377497388692452": 0.4150000000000003}, "149450000": {"0.0005361793232163189": 0.5820000000000004, "3.6377497388692452": 0.4180000000000003}, "149460000": {"0.0005361793232163189": 0.5800000000000004, "3.6377497388692452": 0.4150000000000003, "0.0010554403258431497": 0.005}, "149470000": {"0.0005361793232163189": 0.5750000000000004, "3.6377497388692452": 0.4130000000000003, "0.0010554403258431497": 0.012000000000000004}, "149480000": {"0.0005361793232163189": 0.5770000000000004, "3.6377497388692452": 0.4130000000000003, "0.0010554403258431497": 0.010000000000000002}, "149490000": {"0.0005361793232163189": 0.5420000000000004, "3.6377497388692452": 0.4050000000000003, "0.0010554403258431497": 0.047000000000000035, "3.621729490891725": 0.006}, "149500000": {"0.0005361793232163189": 0.5400000000000004, "3.6377497388692452": 0.4040000000000003, "0.0010554403258431497": 0.04900000000000003, "3.621729490891725": 0.007}, "149510000": {"0.0005361793232163189": 0.5750000000000004, "3.6377497388692452": 0.4130000000000003, "0.0010554403258431497": 0.011999999999999997}, "149520000": {"0.0005361793232163189": 0.5780000000000004, "3.6377497388692452": 0.4200000000000003, "0.0010554403258431497": 0.001999999999999993}, "149530000": {"0.0005361793232163189": 0.5850000000000004, "3.6377497388692452": 0.4150000000000003}, "149540000": {"0.0005361793232163189": 0.5830000000000004, "3.6377497388692452": 0.4170000000000003}, "149550000": {"0.0005361793232163189": 0.5830000000000004, "3.6377497388692452": 0.4170000000000003}, "149560000": {"0.0005361793232163189": 0.5820000000000004, "3.6377497388692452": 0.4180000000000003}, "149570000": {"0.0005361793232163189": 0.5870000000000004, "3.6377497388692452": 0.4130000000000003}, "149580000": {"0.0005361793232163189": 0.5820000000000004, "3.6377497388692452": 0.4180000000000003}, "149590000": {"0.0005361793232163189": 0.5840000000000004, "3.6377497388692452": 0.4160000000000003}, "149600000": {"0.0005361793232163189": 0.5870000000000004, "3.6377497388692452": 0.4130000000000003}, "149610000": {"0.0005361793232163189": 0.5830000000000004, "3.6377497388692452": 0.4170000000000003}, "149620000": {"0.0005361793232163189": 0.5850000000000004, "3.6377497388692452": 0.4150000000000003}, "149630000": {"0.0005361793232163189": 0.5850000000000004, "3.6377497388692452": 0.4150000000000003}, "149640000": {"0.0005361793232163189": 0.5850000000000004, "3.6377497388692452": 0.4150000000000003}, "149650000": {"0.0005361793232163189": 0.5800000000000004, "3.6377497388692452": 0.4200000000000003}, "149660000": {"0.0005361793232163189": 0.5870000000000004, "3.6377497388692452": 0.4130000000000003}, "149670000": {"0.0005361793232163189": 0.5860000000000004, "3.6377497388692452": 0.4110000000000003, "3.661533858109914": 0.003}, "149680000": {"0.0005361793232163189": 0.5840000000000004, "3.6377497388692452": 0.36300000000000027, "3.661533858109914": 0.05200000000000004, "0.043829470843640875": 0.001}, "149690000": {"0.0005361793232163189": 0.5850000000000004, "3.6377497388692452": 0.3850000000000003, "3.661533858109914": 0.03000000000000002}, "149700000": {"0.0005361793232163189": 0.5800000000000004, "3.6377497388692452": 0.3770000000000003, "3.661533858109914": 0.043000000000000024}, "149710000": {"0.0005361793232163189": 0.5860000000000004, "3.6377497388692452": 0.3830000000000003, "3.661533858109914": 0.031000000000000014}, "149720000": {"0.0005361793232163189": 0.5820000000000004, "3.6377497388692452": 0.3870000000000003, "3.661533858109914": 0.031000000000000014}, "149730000": {"0.0005361793232163189": 0.5870000000000004, "3.6377497388692452": 0.3970000000000003, "3.661533858109914": 0.016}, "149740000": {"0.0005361793232163189": 0.5840000000000004, "3.6377497388692452": 0.3960000000000003, "3.661533858109914": 0.020000000000000004}, "149750000": {"0.0005361793232163189": 0.5840000000000004, "3.6377497388692452": 0.4080000000000003, "3.661533858109914": 0.007999999999999993}, "149760000": {"0.0005361793232163189": 0.5860000000000004, "3.6377497388692452": 0.4140000000000003}, "149770000": {"0.0005361793232163189": 0.5820000000000004, "3.6377497388692452": 0.4180000000000003}, "149780000": {"0.0005361793232163189": 0.5830000000000004, "3.6377497388692452": 0.4140000000000003, "0.025058073155519833": 0.003}, "149790000": {"0.0005361793232163189": 0.5820000000000004, "3.6377497388692452": 0.4180000000000003}, "149800000": {"0.0005361793232163189": 0.5860000000000004, "3.6377497388692452": 0.4140000000000003}, "149810000": {"0.0005361793232163189": 0.5830000000000004, "3.6377497388692452": 0.4170000000000003}, "149820000": {"0.0005361793232163189": 0.5840000000000004, "3.6377497388692452": 0.4140000000000003, "0.0053354325091713554": 0.002}, "149830000": {"0.0005361793232163189": 0.5810000000000004, "3.6377497388692452": 0.4160000000000003, "3.64032678982942": 0.003}, "149840000": {"0.0005361793232163189": 0.5860000000000004, "3.6377497388692452": 0.4130000000000003, "3.648972641754593": 0.001}, "149850000": {"0.0005361793232163189": 0.5860000000000004, "3.6377497388692452": 0.4140000000000003}, "149860000": {"0.0005361793232163189": 0.5850000000000004, "3.6377497388692452": 0.4150000000000003}, "149870000": {"0.0005361793232163189": 0.5840000000000004, "3.6377497388692452": 0.4160000000000003}, "149880000": {"0.0005361793232163189": 0.5830000000000004, "3.6377497388692452": 0.4160000000000003, "3.612700515157012": 0.001}, "149890000": {"0.0005361793232163189": 0.5860000000000004, "3.6377497388692452": 0.4120000000000003, "3.666427882757214": 0.002}, "149900000": {"0.0005361793232163189": 0.5800000000000004, "3.6377497388692452": 0.4110000000000003, "3.666427882757214": 0.009000000000000001}, "149910000": {"0.0005361793232163189": 0.5840000000000004, "3.6377497388692452": 0.3910000000000003, "3.666427882757214": 0.02000000000000001, "3.6027371890945012": 0.005}, "149920000": {"0.0005361793232163189": 0.5810000000000004, "3.6377497388692452": 0.4010000000000003, "3.666427882757214": 0.017000000000000008, "0.018656964200339774": 0.001}, "149930000": {"0.0005361793232163189": 0.5860000000000004, "3.6377497388692452": 0.36400000000000027, "3.666427882757214": 0.05000000000000004}, "149940000": {"0.0005361793232163189": 0.5860000000000004, "3.6377497388692452": 0.34900000000000025, "3.666427882757214": 0.06500000000000004}, "149950000": {"0.0005361793232163189": 0.5860000000000004, "3.6377497388692452": 0.3920000000000003, "3.666427882757214": 0.021000000000000005, "0.03024310570873325": 0.001}, "149960000": {"0.0005361793232163189": 0.5880000000000004, "3.6377497388692452": 0.3880000000000003, "3.666427882757214": 0.024000000000000007}, "149970000": {"0.0005361793232163189": 0.5830000000000004, "3.6377497388692452": 0.3890000000000003, "3.666427882757214": 0.02800000000000001}, "149980000": {"0.0005361793232163189": 0.5850000000000004, "3.6377497388692452": 0.4140000000000003, "3.666427882757214": 0.000999999999999993}, "149990000": {"0.0005361793232163189": 0.5840000000000004, "3.6377497388692452": 0.4160000000000003}, "150000000": {"0.0005361793232163189": 0.5850000000000004, "3.6377497388692452": 0.4130000000000003, "0.024044418987855184": 0.002}, "150010000": {"0.0005361793232163189": 0.5750000000000004, "3.6377497388692452": 0.4150000000000003, "0.024044418987855184": 0.010000000000000002}, "150020000": {"0.0005361793232163189": 0.5790000000000004, "3.6377497388692452": 0.4140000000000003, "0.024044418987855184": 0.007}, "150030000": {"0.0005361793232163189": 0.5870000000000004, "3.6377497388692452": 0.4130000000000003}, "150040000": {"0.0005361793232163189": 0.5850000000000004, "3.6377497388692452": 0.4150000000000003}, "150050000": {"0.0005361793232163189": 0.5850000000000004, "3.6377497388692452": 0.4150000000000003}, "150060000": {"0.0005361793232163189": 0.5880000000000004, "3.6377497388692452": 0.4120000000000003}, "150070000": {"0.0005361793232163189": 0.5860000000000004, "3.6377497388692452": 0.4140000000000003}, "150080000": {"0.0005361793232163189": 0.5840000000000004, "3.6377497388692452": 0.4160000000000003}, "150090000": {"0.0005361793232163189": 0.5830000000000004, "3.6377497388692452": 0.4170000000000003}, "150100000": {"0.0005361793232163189": 0.5860000000000004, "3.6377497388692452": 0.4140000000000003}, "150110000": {"0.0005361793232163189": 0.5890000000000004, "3.6377497388692452": 0.4110000000000003}, "150120000": {"0.0005361793232163189": 0.5800000000000004, "3.6377497388692452": 0.4200000000000003}, "150130000": {"0.0005361793232163189": 0.5830000000000004, "3.6377497388692452": 0.4170000000000003}, "150140000": {"0.0005361793232163189": 0.5860000000000004, "3.6377497388692452": 0.4140000000000003}, "150150000": {"0.0005361793232163189": 0.5800000000000004, "3.6377497388692452": 0.4200000000000003}, "150160000": {"0.0005361793232163189": 0.5810000000000004, "3.6377497388692452": 0.4190000000000003}, "150170000": {"0.0005361793232163189": 0.5830000000000004, "3.6377497388692452": 0.4170000000000003}, "150180000": {"0.0005361793232163189": 0.5840000000000004, "3.6377497388692452": 0.4130000000000003, "3.665432593498662": 0.003}, "150190000": {"0.0005361793232163189": 0.5870000000000004, "3.6377497388692452": 0.4010000000000003, "3.665432593498662": 0.012000000000000004}, "150200000": {"0.0005361793232163189": 0.5890000000000004, "3.6377497388692452": 0.3960000000000003, "3.665432593498662": 0.015000000000000006}, "150210000": {"0.0005361793232163189": 0.5830000000000004, "3.6377497388692452": 0.4140000000000003, "3.647176095374233": 0.003}, "150220000": {"0.0005361793232163189": 0.5860000000000004, "3.6377497388692452": 0.4140000000000003}, "150230000": {"0.0005361793232163189": 0.5860000000000004, "3.6377497388692452": 0.4140000000000003}, "150240000": {"0.0005361793232163189": 0.5870000000000004, "3.6377497388692452": 0.4130000000000003}, "150250000": {"0.0005361793232163189": 0.5830000000000004, "3.6377497388692452": 0.4170000000000003}, "150260000": {"0.0005361793232163189": 0.5840000000000004, "3.6377497388692452": 0.4160000000000003}, "150270000": {"0.0005361793232163189": 0.5820000000000004, "3.6377497388692452": 0.4180000000000003}, "150280000": {"0.0005361793232163189": 0.5810000000000004, "3.6377497388692452": 0.4060000000000003, "3.5923082789084804": 0.009000000000000001, "0.002653114483955406": 0.004}, "150290000": {"0.0005361793232163189": 0.5840000000000004, "3.6377497388692452": 0.3920000000000003, "3.5923082789084804": 0.024000000000000014}, "150300000": {"0.0005361793232163189": 0.5840000000000004, "3.6377497388692452": 0.35900000000000026, "3.5923082789084804": 0.057000000000000044}, "150310000": {"0.0005361793232163189": 0.5840000000000004, "3.6377497388692452": 0.35800000000000026, "3.5923082789084804": 0.054000000000000034, "3.6395406608212357": 0.004}, "150320000": {"0.0005361793232163189": 0.5830000000000004, "3.6377497388692452": 0.3720000000000003, "3.5923082789084804": 0.024000000000000007, "3.6395406608212357": 0.02100000000000001}, "150330000": {"0.0005361793232163189": 0.5820000000000004, "3.6377497388692452": 0.4080000000000003, "3.5923082789084804": 0.008999999999999994, "0.021091825329020757": 0.001}, "150340000": {"0.0005361793232163189": 0.5820000000000004, "3.6377497388692452": 0.4140000000000003, "3.5923082789084804": 0.003999999999999993}, "150350000": {"0.0005361793232163189": 0.5900000000000004, "3.6377497388692452": 0.4100000000000003}, "150360000": {"0.0005361793232163189": 0.5870000000000004, "3.6377497388692452": 0.4130000000000003}, "150370000": {"0.0005361793232163189": 0.5860000000000004, "3.6377497388692452": 0.4140000000000003}, "150380000": {"0.0005361793232163189": 0.5880000000000004, "3.6377497388692452": 0.4120000000000003}, "150390000": {"0.0005361793232163189": 0.5850000000000004, "3.6377497388692452": 0.4150000000000003}, "150400000": {"0.0005361793232163189": 0.5850000000000004, "3.6377497388692452": 0.4150000000000003}, "150410000": {"0.0005361793232163189": 0.5880000000000004, "3.6377497388692452": 0.4120000000000003}, "150420000": {"0.0005361793232163189": 0.5810000000000004, "3.6377497388692452": 0.4190000000000003}, "150430000": {"0.0005361793232163189": 0.5810000000000004, "3.6377497388692452": 0.4170000000000003, "0.000254956084211738": 0.001, "0.05366015697048216": 0.001}, "150440000": {"0.0005361793232163189": 0.5860000000000004, "3.6377497388692452": 0.4140000000000003}, "150450000": {"0.0005361793232163189": 0.5860000000000004, "3.6377497388692452": 0.4140000000000003}, "150460000": {"0.0005361793232163189": 0.5860000000000004, "3.6377497388692452": 0.4140000000000003}, "150470000": {"0.0005361793232163189": 0.5790000000000004, "3.6377497388692452": 0.4210000000000003}, "150480000": {"0.0005361793232163189": 0.5820000000000004, "3.6377497388692452": 0.4180000000000003}, "150490000": {"0.0005361793232163189": 0.5870000000000004, "3.6377497388692452": 0.4130000000000003}, "150500000": {"0.0005361793232163189": 0.5810000000000004, "3.6377497388692452": 0.4190000000000003}, "150510000": {"0.0005361793232163189": 0.5830000000000004, "3.6377497388692452": 0.4170000000000003}, "150520000": {"0.0005361793232163189": 0.5840000000000004, "3.6377497388692452": 0.4130000000000003, "0.045754129361630515": 0.003}, "150530000": {"0.0005361793232163189": 0.5770000000000004, "3.6377497388692452": 0.4170000000000003, "0.0939597987958017": 0.006}, "150540000": {"0.0005361793232163189": 0.5840000000000004, "3.6377497388692452": 0.4160000000000003}, "150550000": {"0.0005361793232163189": 0.5870000000000004, "3.6377497388692452": 0.4130000000000003}, "150560000": {"0.0005361793232163189": 0.5840000000000004, "3.6377497388692452": 0.4160000000000003}, "150570000": {"0.0005361793232163189": 0.5870000000000004, "3.6377497388692452": 0.4130000000000003}, "150580000": {"0.0005361793232163189": 0.5820000000000004, "3.6377497388692452": 0.4180000000000003}, "150590000": {"0.0005361793232163189": 0.5860000000000004, "3.6377497388692452": 0.4130000000000003, "0.018097800819073456": 0.001}, "150600000": {"0.0005361793232163189": 0.5830000000000004, "3.6377497388692452": 0.4170000000000003}, "150610000": {"0.0005361793232163189": 0.5870000000000004, "3.6377497388692452": 0.4120000000000003, "3.542666025397607": 0.001}, "150620000": {"0.0005361793232163189": 0.5820000000000004, "3.6377497388692452": 0.4170000000000003, "3.542666025397607": 0.001}, "150630000": {"0.0005361793232163189": 0.5850000000000004, "3.6377497388692452": 0.4150000000000003}, "150640000": {"0.0005361793232163189": 0.5840000000000004, "3.6377497388692452": 0.4160000000000003}, "150650000": {"0.0005361793232163189": 0.5860000000000004, "3.6377497388692452": 0.4110000000000003, "3.684556212904483": 0.003}, "150660000": {"0.0005361793232163189": 0.5880000000000004, "3.6377497388692452": 0.4120000000000003}, "150670000": {"0.0005361793232163189": 0.5840000000000004, "3.6377497388692452": 0.4160000000000003}, "150680000": {"0.0005361793232163189": 0.5850000000000004, "3.6377497388692452": 0.4150000000000003}, "150690000": {"0.0005361793232163189": 0.5770000000000004, "3.6377497388692452": 0.4220000000000003, "3.630606367364547": 0.001}, "150700000": {"0.0005361793232163189": 0.5900000000000004, "3.6377497388692452": 0.4100000000000003}, "150710000": {"0.0005361793232163189": 0.5880000000000004, "3.6377497388692452": 0.4120000000000003}, "150720000": {"0.0005361793232163189": 0.5800000000000004, "3.6377497388692452": 0.4200000000000003}, "150730000": {"0.0005361793232163189": 0.5850000000000004, "3.6377497388692452": 0.4150000000000003}, "150740000": {"0.0005361793232163189": 0.5890000000000004, "3.6377497388692452": 0.4110000000000003}, "150750000": {"0.0005361793232163189": 0.5840000000000004, "3.6377497388692452": 0.4160000000000003}, "150760000": {"0.0005361793232163189": 0.5840000000000004, "3.6377497388692452": 0.4160000000000003}, "150770000": {"0.0005361793232163189": 0.5830000000000004, "3.6377497388692452": 0.4160000000000003, "3.665071832895905": 0.001}, "150780000": {"0.0005361793232163189": 0.5810000000000004, "3.6377497388692452": 0.4190000000000003}, "150790000": {"0.0005361793232163189": 0.5820000000000004, "3.6377497388692452": 0.4180000000000003}, "150800000": {"0.0005361793232163189": 0.5870000000000004, "3.6377497388692452": 0.4130000000000003}, "150810000": {"0.0005361793232163189": 0.5820000000000004, "3.6377497388692452": 0.4180000000000003}, "150820000": {"0.0005361793232163189": 0.5830000000000004, "3.6377497388692452": 0.4170000000000003}, "150830000": {"0.0005361793232163189": 0.5840000000000004, "3.6377497388692452": 0.4160000000000003}, "150840000": {"0.0005361793232163189": 0.5840000000000004, "3.6377497388692452": 0.4160000000000003}, "150850000": {"0.0005361793232163189": 0.5840000000000004, "3.6377497388692452": 0.4150000000000003, "0.028764710108737393": 0.001}, "150860000": {"0.0005361793232163189": 0.5810000000000004, "3.6377497388692452": 0.4190000000000003}, "150870000": {"0.0005361793232163189": 0.5860000000000004, "3.6377497388692452": 0.4140000000000003}, "150880000": {"0.0005361793232163189": 0.5840000000000004, "3.6377497388692452": 0.4160000000000003}, "150890000": {"0.0005361793232163189": 0.5840000000000004, "3.6377497388692452": 0.4160000000000003}, "150900000": {"0.0005361793232163189": 0.5830000000000004, "3.6377497388692452": 0.4170000000000003}, "150910000": {"0.0005361793232163189": 0.5860000000000004, "3.6377497388692452": 0.4140000000000003}, "150920000": {"0.0005361793232163189": 0.5890000000000004, "3.6377497388692452": 0.4110000000000003}, "150930000": {"0.0005361793232163189": 0.5860000000000004, "3.6377497388692452": 0.4140000000000003}, "150940000": {"0.0005361793232163189": 0.5850000000000004, "3.6377497388692452": 0.4150000000000003}, "150950000": {"0.0005361793232163189": 0.5840000000000004, "3.6377497388692452": 0.4160000000000003}, "150960000": {"0.0005361793232163189": 0.5860000000000004, "3.6377497388692452": 0.4140000000000003}, "150970000": {"0.0005361793232163189": 0.5870000000000004, "3.6377497388692452": 0.4130000000000003}, "150980000": {"0.0005361793232163189": 0.5840000000000004, "3.6377497388692452": 0.4160000000000003}, "150990000": {"0.0005361793232163189": 0.5830000000000004, "3.6377497388692452": 0.4150000000000003, "0.02936133649448098": 0.002}, "151000000": {"0.0005361793232163189": 0.5870000000000004, "3.6377497388692452": 0.4130000000000003}, "151010000": {"0.0005361793232163189": 0.5830000000000004, "3.6377497388692452": 0.4170000000000003}, "151020000": {"0.0005361793232163189": 0.5870000000000004, "3.6377497388692452": 0.4130000000000003}, "151030000": {"0.0005361793232163189": 0.5820000000000004, "3.6377497388692452": 0.4180000000000003}, "151040000": {"0.0005361793232163189": 0.5860000000000004, "3.6377497388692452": 0.4140000000000003}, "151050000": {"0.0005361793232163189": 0.5820000000000004, "3.6377497388692452": 0.4160000000000003, "3.6353649463260482": 0.002}, "151060000": {"0.0005361793232163189": 0.5820000000000004, "3.6377497388692452": 0.4180000000000003}, "151070000": {"0.0005361793232163189": 0.5850000000000004, "3.6377497388692452": 0.4150000000000003}, "151080000": {"0.0005361793232163189": 0.5850000000000004, "3.6377497388692452": 0.4150000000000003}, "151090000": {"0.0005361793232163189": 0.5830000000000004, "3.6377497388692452": 0.4170000000000003}, "151100000": {"0.0005361793232163189": 0.5810000000000004, "3.6377497388692452": 0.4190000000000003}, "151110000": {"0.0005361793232163189": 0.5860000000000004, "3.6377497388692452": 0.4140000000000003}, "151120000": {"0.0005361793232163189": 0.5800000000000004, "3.6377497388692452": 0.4200000000000003}, "151130000": {"0.0005361793232163189": 0.5880000000000004, "3.6377497388692452": 0.4120000000000003}, "151140000": {"0.0005361793232163189": 0.5850000000000004, "3.6377497388692452": 0.4140000000000003, "3.656162214084221": 0.001}, "151150000": {"0.0005361793232163189": 0.5820000000000004, "3.6377497388692452": 0.4170000000000003, "3.588841323197246": 0.001}, "151160000": {"0.0005361793232163189": 0.5830000000000004, "3.6377497388692452": 0.4170000000000003}, "151170000": {"0.0005361793232163189": 0.5840000000000004, "3.6377497388692452": 0.4160000000000003}, "151180000": {"0.0005361793232163189": 0.5850000000000004, "3.6377497388692452": 0.4150000000000003}, "151190000": {"0.0005361793232163189": 0.5860000000000004, "3.6377497388692452": 0.4140000000000003}, "151200000": {"0.0005361793232163189": 0.5880000000000004, "3.6377497388692452": 0.4120000000000003}, "151210000": {"0.0005361793232163189": 0.5880000000000004, "3.6377497388692452": 0.4120000000000003}, "151220000": {"0.0005361793232163189": 0.5840000000000004, "3.6377497388692452": 0.4130000000000003, "0.024007044247540656": 0.003}, "151230000": {"0.0005361793232163189": 0.5780000000000004, "3.6377497388692452": 0.4160000000000003, "0.024007044247540656": 0.005, "3.641677786083586": 0.001}, "151240000": {"0.0005361793232163189": 0.5800000000000004, "3.6377497388692452": 0.4200000000000003}, "151250000": {"0.0005361793232163189": 0.5850000000000004, "3.6377497388692452": 0.4150000000000003}, "151260000": {"0.0005361793232163189": 0.5840000000000004, "3.6377497388692452": 0.4160000000000003}, "151270000": {"0.0005361793232163189": 0.5860000000000004, "3.6377497388692452": 0.4140000000000003}, "151280000": {"0.0005361793232163189": 0.5860000000000004, "3.6377497388692452": 0.4140000000000003}, "151290000": {"0.0005361793232163189": 0.5840000000000004, "3.6377497388692452": 0.4160000000000003}, "151300000": {"0.0005361793232163189": 0.5850000000000004, "3.6377497388692452": 0.4150000000000003}, "151310000": {"0.0005361793232163189": 0.5860000000000004, "3.6377497388692452": 0.4140000000000003}, "151320000": {"0.0005361793232163189": 0.5830000000000004, "3.6377497388692452": 0.4170000000000003}, "151330000": {"0.0005361793232163189": 0.5850000000000004, "3.6377497388692452": 0.4130000000000003, "0.03544197551193636": 0.002}, "151340000": {"0.0005361793232163189": 0.5750000000000004, "3.6377497388692452": 0.4170000000000003, "0.0705675723789625": 0.008}, "151350000": {"0.0005361793232163189": 0.5860000000000004, "3.6377497388692452": 0.4140000000000003}, "151360000": {"0.0005361793232163189": 0.5790000000000004, "3.6377497388692452": 0.4210000000000003}, "151370000": {"0.0005361793232163189": 0.5860000000000004, "3.6377497388692452": 0.4140000000000003}, "151380000": {"0.0005361793232163189": 0.5840000000000004, "3.6377497388692452": 0.3900000000000003, "3.626673318720672": 0.026000000000000016}, "151390000": {"0.0005361793232163189": 0.5840000000000004, "3.6377497388692452": 0.4080000000000003, "3.626673318720672": 0.008}, "151400000": {"0.0005361793232163189": 0.5830000000000004, "3.6377497388692452": 0.4170000000000003}, "151410000": {"0.0005361793232163189": 0.5810000000000004, "3.6377497388692452": 0.4190000000000003}, "151420000": {"0.0005361793232163189": 0.5830000000000004, "3.6377497388692452": 0.4170000000000003}, "151430000": {"0.0005361793232163189": 0.5730000000000004, "3.6377497388692452": 0.4160000000000003, "0.039447803901814175": 0.011000000000000003}, "151440000": {"0.0005361793232163189": 0.5830000000000004, "3.6377497388692452": 0.4170000000000003}, "151450000": {"0.0005361793232163189": 0.5890000000000004, "3.6377497388692452": 0.4110000000000003}, "151460000": {"0.0005361793232163189": 0.5870000000000004, "3.6377497388692452": 0.4130000000000003}, "151470000": {"0.0005361793232163189": 0.5800000000000004, "3.6377497388692452": 0.4200000000000003}, "151480000": {"0.0005361793232163189": 0.5880000000000004, "3.6377497388692452": 0.4120000000000003}, "151490000": {"0.0005361793232163189": 0.5890000000000004, "3.6377497388692452": 0.4110000000000003}, "151500000": {"0.0005361793232163189": 0.5830000000000004, "3.6377497388692452": 0.4170000000000003}, "151510000": {"0.0005361793232163189": 0.5860000000000004, "3.6377497388692452": 0.4140000000000003}, "151520000": {"0.0005361793232163189": 0.5810000000000004, "3.6377497388692452": 0.4190000000000003}, "151530000": {"0.0005361793232163189": 0.5810000000000004, "3.6377497388692452": 0.4190000000000003}, "151540000": {"0.0005361793232163189": 0.5820000000000004, "3.6377497388692452": 0.4180000000000003}, "151550000": {"0.0005361793232163189": 0.5870000000000004, "3.6377497388692452": 0.4130000000000003}, "151560000": {"0.0005361793232163189": 0.5840000000000004, "3.6377497388692452": 0.4160000000000003}, "151570000": {"0.0005361793232163189": 0.5840000000000004, "3.6377497388692452": 0.4160000000000003}, "151580000": {"0.0005361793232163189": 0.5890000000000004, "3.6377497388692452": 0.4110000000000003}, "151590000": {"0.0005361793232163189": 0.5840000000000004, "3.6377497388692452": 0.4160000000000003}, "151600000": {"0.0005361793232163189": 0.5840000000000004, "3.6377497388692452": 0.4160000000000003}, "151610000": {"0.0005361793232163189": 0.5850000000000004, "3.6377497388692452": 0.4140000000000003, "3.707012643439111": 0.001}, "151620000": {"0.0005361793232163189": 0.5810000000000004, "3.6377497388692452": 0.4190000000000003}, "151630000": {"0.0005361793232163189": 0.5850000000000004, "3.6377497388692452": 0.4150000000000003}, "151640000": {"0.0005361793232163189": 0.5790000000000004, "3.6377497388692452": 0.4210000000000003}, "151650000": {"0.0005361793232163189": 0.5830000000000004, "3.6377497388692452": 0.4170000000000003}, "151660000": {"0.0005361793232163189": 0.5830000000000004, "3.6377497388692452": 0.4170000000000003}, "151670000": {"0.0005361793232163189": 0.5890000000000004, "3.6377497388692452": 0.4110000000000003}, "151680000": {"0.0005361793232163189": 0.5830000000000004, "3.6377497388692452": 0.4140000000000003, "3.664247353052151": 0.003}, "151690000": {"0.0005361793232163189": 0.5870000000000004, "3.6377497388692452": 0.4130000000000003}, "151700000": {"0.0005361793232163189": 0.5910000000000004, "3.6377497388692452": 0.4070000000000003, "3.6181266899391873": 0.002}, "151710000": {"0.0005361793232163189": 0.5830000000000004, "3.6377497388692452": 0.4160000000000003, "0.02549252738665829": 0.001}, "151720000": {"0.0005361793232163189": 0.5810000000000004, "3.6377497388692452": 0.4190000000000003}, "151730000": {"0.0005361793232163189": 0.5860000000000004, "3.6377497388692452": 0.4140000000000003}, "151740000": {"0.0005361793232163189": 0.5840000000000004, "3.6377497388692452": 0.4160000000000003}, "151750000": {"0.0005361793232163189": 0.5840000000000004, "3.6377497388692452": 0.4160000000000003}, "151760000": {"0.0005361793232163189": 0.5810000000000004, "3.6377497388692452": 0.4140000000000003, "0.04034568220014171": 0.005}, "151770000": {"0.0005361793232163189": 0.5790000000000004, "3.6377497388692452": 0.4210000000000003}, "151780000": {"0.0005361793232163189": 0.5860000000000004, "3.6377497388692452": 0.4140000000000003}, "151790000": {"0.0005361793232163189": 0.5840000000000004, "3.6377497388692452": 0.4160000000000003}, "151800000": {"0.0005361793232163189": 0.5850000000000004, "3.6377497388692452": 0.4150000000000003}, "151810000": {"0.0005361793232163189": 0.5860000000000004, "3.6377497388692452": 0.4140000000000003}, "151820000": {"0.0005361793232163189": 0.5830000000000004, "3.6377497388692452": 0.4170000000000003}, "151830000": {"0.0005361793232163189": 0.5830000000000004, "3.6377497388692452": 0.4170000000000003}, "151840000": {"0.0005361793232163189": 0.5840000000000004, "3.6377497388692452": 0.4160000000000003}, "151850000": {"0.0005361793232163189": 0.5860000000000004, "3.6377497388692452": 0.4140000000000003}, "151860000": {"0.0005361793232163189": 0.5850000000000004, "3.6377497388692452": 0.4150000000000003}, "151870000": {"0.0005361793232163189": 0.5840000000000004, "3.6377497388692452": 0.4160000000000003}, "151880000": {"0.0005361793232163189": 0.5830000000000004, "3.6377497388692452": 0.4170000000000003}, "151890000": {"0.0005361793232163189": 0.5850000000000004, "3.6377497388692452": 0.4140000000000003, "3.6268739709220013": 0.001}, "151900000": {"0.0005361793232163189": 0.5740000000000004, "3.6377497388692452": 0.4090000000000003, "3.6268739709220013": 0.008, "4.7502212837893516e-05": 0.009000000000000001}, "151910000": {"0.0005361793232163189": 0.5880000000000004, "3.6377497388692452": 0.4120000000000003}, "151920000": {"0.0005361793232163189": 0.5820000000000004, "3.6377497388692452": 0.4180000000000003}, "151930000": {"0.0005361793232163189": 0.5830000000000004, "3.6377497388692452": 0.4170000000000003}, "151940000": {"0.0005361793232163189": 0.5820000000000004, "3.6377497388692452": 0.4180000000000003}, "151950000": {"0.0005361793232163189": 0.5840000000000004, "3.6377497388692452": 0.4150000000000003, "0.025211499090585697": 0.001}, "151960000": {"0.0005361793232163189": 0.5850000000000004, "3.6377497388692452": 0.4150000000000003}, "151970000": {"0.0005361793232163189": 0.5860000000000004, "3.6377497388692452": 0.4140000000000003}, "151980000": {"0.0005361793232163189": 0.5870000000000004, "3.6377497388692452": 0.4130000000000003}, "151990000": {"0.0005361793232163189": 0.5830000000000004, "3.6377497388692452": 0.4170000000000003}, "152000000": {"0.0005361793232163189": 0.5880000000000004, "3.6377497388692452": 0.4120000000000003}, "152010000": {"0.0005361793232163189": 0.5860000000000004, "3.6377497388692452": 0.4110000000000003, "0.011938629658321919": 0.003}, "152020000": {"0.0005361793232163189": 0.5850000000000004, "3.6377497388692452": 0.4150000000000003}, "152030000": {"0.0005361793232163189": 0.5830000000000004, "3.6377497388692452": 0.4170000000000003}, "152040000": {"0.0005361793232163189": 0.5840000000000004, "3.6377497388692452": 0.4160000000000003}, "152050000": {"0.0005361793232163189": 0.5830000000000004, "3.6377497388692452": 0.4170000000000003}, "152060000": {"0.0005361793232163189": 0.5850000000000004, "3.6377497388692452": 0.4150000000000003}, "152070000": {"0.0005361793232163189": 0.5790000000000004, "3.6377497388692452": 0.4210000000000003}, "152080000": {"0.0005361793232163189": 0.5880000000000004, "3.6377497388692452": 0.4120000000000003}, "152090000": {"0.0005361793232163189": 0.5830000000000004, "3.6377497388692452": 0.4170000000000003}, "152100000": {"0.0005361793232163189": 0.5840000000000004, "3.6377497388692452": 0.4150000000000003, "3.63382143511408": 0.001}, "152110000": {"0.0005361793232163189": 0.5820000000000004, "3.6377497388692452": 0.4180000000000003}, "152120000": {"0.0005361793232163189": 0.5880000000000004, "3.6377497388692452": 0.4120000000000003}, "152130000": {"0.0005361793232163189": 0.5840000000000004, "3.6377497388692452": 0.4160000000000003}, "152140000": {"0.0005361793232163189": 0.5820000000000004, "3.6377497388692452": 0.4180000000000003}, "152150000": {"0.0005361793232163189": 0.5870000000000004, "3.6377497388692452": 0.4120000000000003, "3.6458783540117765": 0.001}, "152160000": {"0.0005361793232163189": 0.5850000000000004, "3.6377497388692452": 0.4100000000000003, "0.007713448685884507": 0.001, "3.6334690064398774": 0.004}, "152170000": {"0.0005361793232163189": 0.5830000000000004, "3.6377497388692452": 0.4170000000000003}, "152180000": {"0.0005361793232163189": 0.5910000000000004, "3.6377497388692452": 0.4090000000000003}, "152190000": {"0.0005361793232163189": 0.5810000000000004, "3.6377497388692452": 0.4190000000000003}, "152200000": {"0.0005361793232163189": 0.5770000000000004, "3.6377497388692452": 0.4190000000000003, "0.043464504355001425": 0.004}, "152210000": {"0.0005361793232163189": 0.5840000000000004, "3.6377497388692452": 0.4150000000000003, "0.06378222195731414": 0.001}, "152220000": {"0.0005361793232163189": 0.5850000000000004, "3.6377497388692452": 0.4150000000000003}, "152230000": {"0.0005361793232163189": 0.5820000000000004, "3.6377497388692452": 0.4180000000000003}, "152240000": {"0.0005361793232163189": 0.5810000000000004, "3.6377497388692452": 0.4190000000000003}, "152250000": {"0.0005361793232163189": 0.5830000000000004, "3.6377497388692452": 0.4170000000000003}, "152260000": {"0.0005361793232163189": 0.5830000000000004, "3.6377497388692452": 0.4170000000000003}, "152270000": {"0.0005361793232163189": 0.5880000000000004, "3.6377497388692452": 0.4120000000000003}, "152280000": {"0.0005361793232163189": 0.5850000000000004, "3.6377497388692452": 0.4150000000000003}, "152290000": {"0.0005361793232163189": 0.5840000000000004, "3.6377497388692452": 0.4160000000000003}, "152300000": {"0.0005361793232163189": 0.5850000000000004, "3.6377497388692452": 0.4150000000000003}, "152310000": {"0.0005361793232163189": 0.5800000000000004, "3.6377497388692452": 0.4200000000000003}, "152320000": {"0.0005361793232163189": 0.5830000000000004, "3.6377497388692452": 0.4170000000000003}, "152330000": {"0.0005361793232163189": 0.5850000000000004, "3.6377497388692452": 0.4150000000000003}, "152340000": {"0.0005361793232163189": 0.5880000000000004, "3.6377497388692452": 0.4120000000000003}, "152350000": {"0.0005361793232163189": 0.5840000000000004, "3.6377497388692452": 0.4160000000000003}, "152360000": {"0.0005361793232163189": 0.5840000000000004, "3.6377497388692452": 0.4160000000000003}, "152370000": {"0.0005361793232163189": 0.5890000000000004, "3.6377497388692452": 0.4110000000000003}, "152380000": {"0.0005361793232163189": 0.5840000000000004, "3.6377497388692452": 0.4160000000000003}, "152390000": {"0.0005361793232163189": 0.5820000000000004, "3.6377497388692452": 0.4170000000000003, "0.060186899602583215": 0.001}, "152400000": {"0.0005361793232163189": 0.5830000000000004, "3.6377497388692452": 0.4160000000000003, "3.590252197865839": 0.001}, "152410000": {"0.0005361793232163189": 0.5870000000000004, "3.6377497388692452": 0.4130000000000003}, "152420000": {"0.0005361793232163189": 0.5880000000000004, "3.6377497388692452": 0.4120000000000003}, "152430000": {"0.0005361793232163189": 0.5840000000000004, "3.6377497388692452": 0.4160000000000003}, "152440000": {"0.0005361793232163189": 0.5850000000000004, "3.6377497388692452": 0.4150000000000003}, "152450000": {"0.0005361793232163189": 0.5850000000000004, "3.6377497388692452": 0.4150000000000003}, "152460000": {"0.0005361793232163189": 0.5830000000000004, "3.6377497388692452": 0.4170000000000003}, "152470000": {"0.0005361793232163189": 0.5860000000000004, "3.6377497388692452": 0.4140000000000003}, "152480000": {"0.0005361793232163189": 0.5850000000000004, "3.6377497388692452": 0.4150000000000003}, "152490000": {"0.0005361793232163189": 0.5910000000000004, "3.6377497388692452": 0.4080000000000003, "3.6996599832229764": 0.001}, "152500000": {"0.0005361793232163189": 0.5820000000000004, "3.6377497388692452": 0.4180000000000003}, "152510000": {"0.0005361793232163189": 0.5890000000000004, "3.6377497388692452": 0.4110000000000003}, "152520000": {"0.0005361793232163189": 0.5850000000000004, "3.6377497388692452": 0.4150000000000003}, "152530000": {"0.0005361793232163189": 0.5880000000000004, "3.6377497388692452": 0.4120000000000003}, "152540000": {"0.0005361793232163189": 0.5790000000000004, "3.6377497388692452": 0.4210000000000003}, "152550000": {"0.0005361793232163189": 0.5840000000000004, "3.6377497388692452": 0.4120000000000003, "3.6183635050326304": 0.004}, "152560000": {"0.0005361793232163189": 0.5880000000000004, "3.6377497388692452": 0.4120000000000003}, "152570000": {"0.0005361793232163189": 0.5900000000000004, "3.6377497388692452": 0.4100000000000003}, "152580000": {"0.0005361793232163189": 0.5880000000000004, "3.6377497388692452": 0.4120000000000003}, "152590000": {"0.0005361793232163189": 0.5890000000000004, "3.6377497388692452": 0.4110000000000003}, "152600000": {"0.0005361793232163189": 0.5850000000000004, "3.6377497388692452": 0.4150000000000003}, "152610000": {"0.0005361793232163189": 0.5840000000000004, "3.6377497388692452": 0.4160000000000003}, "152620000": {"0.0005361793232163189": 0.5850000000000004, "3.6377497388692452": 0.4150000000000003}, "152630000": {"0.0005361793232163189": 0.5850000000000004, "3.6377497388692452": 0.4120000000000003, "3.7076909279427186": 0.001, "0.06552148386864148": 0.002}, "152640000": {"0.0005361793232163189": 0.5850000000000004, "3.6377497388692452": 0.4000000000000003, "3.7076909279427186": 0.015000000000000006}, "152650000": {"0.0005361793232163189": 0.5870000000000004, "3.6377497388692452": 0.3830000000000003, "3.7076909279427186": 0.03000000000000002}, "152660000": {"0.0005361793232163189": 0.5850000000000004, "3.6377497388692452": 0.4080000000000003, "3.7076909279427186": 0.007}, "152670000": {"0.0005361793232163189": 0.5870000000000004, "3.6377497388692452": 0.4130000000000003}, "152680000": {"0.0005361793232163189": 0.5850000000000004, "3.6377497388692452": 0.4150000000000003}, "152690000": {"0.0005361793232163189": 0.5850000000000004, "3.6377497388692452": 0.4150000000000003}, "152700000": {"0.0005361793232163189": 0.5850000000000004, "3.6377497388692452": 0.4150000000000003}, "152710000": {"0.0005361793232163189": 0.5790000000000004, "3.6377497388692452": 0.4210000000000003}, "152720000": {"0.0005361793232163189": 0.5860000000000004, "3.6377497388692452": 0.4140000000000003}, "152730000": {"0.0005361793232163189": 0.5790000000000004, "3.6377497388692452": 0.4210000000000003}, "152740000": {"0.0005361793232163189": 0.5890000000000004, "3.6377497388692452": 0.4110000000000003}, "152750000": {"0.0005361793232163189": 0.5860000000000004, "3.6377497388692452": 0.4140000000000003}, "152760000": {"0.0005361793232163189": 0.5920000000000004, "3.6377497388692452": 0.4080000000000003}, "152770000": {"0.0005361793232163189": 0.5810000000000004, "3.6377497388692452": 0.4190000000000003}, "152780000": {"0.0005361793232163189": 0.5880000000000004, "3.6377497388692452": 0.4080000000000003, "3.6257978628014578": 0.004}, "152790000": {"0.0005361793232163189": 0.5860000000000004, "3.6377497388692452": 0.4140000000000003}, "152800000": {"0.0005361793232163189": 0.5850000000000004, "3.6377497388692452": 0.4150000000000003}, "152810000": {"0.0005361793232163189": 0.5840000000000004, "3.6377497388692452": 0.4160000000000003}, "152820000": {"0.0005361793232163189": 0.5840000000000004, "3.6377497388692452": 0.4160000000000003}, "152830000": {"0.0005361793232163189": 0.5810000000000004, "3.6377497388692452": 0.4190000000000003}, "152840000": {"0.0005361793232163189": 0.5790000000000004, "3.6377497388692452": 0.4210000000000003}, "152850000": {"0.0005361793232163189": 0.5800000000000004, "3.6377497388692452": 0.4170000000000003, "0.045035234913342874": 0.003}, "152860000": {"0.0005361793232163189": 0.5820000000000004, "3.6377497388692452": 0.4180000000000003}, "152870000": {"0.0005361793232163189": 0.5850000000000004, "3.6377497388692452": 0.4150000000000003}, "152880000": {"0.0005361793232163189": 0.5840000000000004, "3.6377497388692452": 0.4160000000000003}, "152890000": {"0.0005361793232163189": 0.5790000000000004, "3.6377497388692452": 0.4210000000000003}, "152900000": {"0.0005361793232163189": 0.5850000000000004, "3.6377497388692452": 0.4130000000000003, "3.654758124046239": 0.002}, "152910000": {"0.0005361793232163189": 0.5840000000000004, "3.6377497388692452": 0.4160000000000003}, "152920000": {"0.0005361793232163189": 0.5880000000000004, "3.6377497388692452": 0.4120000000000003}, "152930000": {"0.0005361793232163189": 0.5850000000000004, "3.6377497388692452": 0.4150000000000003}, "152940000": {"0.0005361793232163189": 0.5850000000000004, "3.6377497388692452": 0.4140000000000003, "0.052896552788280524": 0.001}, "152950000": {"0.0005361793232163189": 0.5800000000000004, "3.6377497388692452": 0.4200000000000003}, "152960000": {"0.0005361793232163189": 0.5850000000000004, "3.6377497388692452": 0.4150000000000003}, "152970000": {"0.0005361793232163189": 0.5860000000000004, "3.6377497388692452": 0.4140000000000003}, "152980000": {"0.0005361793232163189": 0.5840000000000004, "3.6377497388692452": 0.4150000000000003, "0.027118845061310112": 0.001}, "152990000": {"0.0005361793232163189": 0.5820000000000004, "3.6377497388692452": 0.4180000000000003}, "153000000": {"0.0005361793232163189": 0.5850000000000004, "3.6377497388692452": 0.4150000000000003}, "153010000": {"0.0005361793232163189": 0.5820000000000004, "3.6377497388692452": 0.4180000000000003}, "153020000": {"0.0005361793232163189": 0.5810000000000004, "3.6377497388692452": 0.4190000000000003}, "153030000": {"0.0005361793232163189": 0.5830000000000004, "3.6377497388692452": 0.4170000000000003}, "153040000": {"0.0005361793232163189": 0.5880000000000004, "3.6377497388692452": 0.4120000000000003}, "153050000": {"0.0005361793232163189": 0.5850000000000004, "3.6377497388692452": 0.4140000000000003, "0.07176016273174807": 0.001}, "153060000": {"0.0005361793232163189": 0.5880000000000004, "3.6377497388692452": 0.4120000000000003}, "153070000": {"0.0005361793232163189": 0.5850000000000004, "3.6377497388692452": 0.4150000000000003}, "153080000": {"0.0005361793232163189": 0.5920000000000004, "3.6377497388692452": 0.4080000000000003}, "153090000": {"0.0005361793232163189": 0.5860000000000004, "3.6377497388692452": 0.4140000000000003}, "153100000": {"0.0005361793232163189": 0.5880000000000004, "3.6377497388692452": 0.4120000000000003}, "153110000": {"0.0005361793232163189": 0.5790000000000004, "3.6377497388692452": 0.4210000000000003}, "153120000": {"0.0005361793232163189": 0.5850000000000004, "3.6377497388692452": 0.4150000000000003}, "153130000": {"0.0005361793232163189": 0.5830000000000004, "3.6377497388692452": 0.4170000000000003}, "153140000": {"0.0005361793232163189": 0.5860000000000004, "3.6377497388692452": 0.4140000000000003}, "153150000": {"0.0005361793232163189": 0.5870000000000004, "3.6377497388692452": 0.4130000000000003}, "153160000": {"0.0005361793232163189": 0.5830000000000004, "3.6377497388692452": 0.4170000000000003}, "153170000": {"0.0005361793232163189": 0.5870000000000004, "3.6377497388692452": 0.4130000000000003}, "153180000": {"0.0005361793232163189": 0.5850000000000004, "3.6377497388692452": 0.4150000000000003}, "153190000": {"0.0005361793232163189": 0.5840000000000004, "3.6377497388692452": 0.4160000000000003}, "153200000": {"0.0005361793232163189": 0.5830000000000004, "3.6377497388692452": 0.4170000000000003}, "153210000": {"0.0005361793232163189": 0.5830000000000004, "3.6377497388692452": 0.4140000000000003, "3.6770210407558093": 0.003}, "153220000": {"0.0005361793232163189": 0.5770000000000004, "3.6377497388692452": 0.4230000000000003}, "153230000": {"0.0005361793232163189": 0.5850000000000004, "3.6377497388692452": 0.4150000000000003}, "153240000": {"0.0005361793232163189": 0.5820000000000004, "3.6377497388692452": 0.4180000000000003}, "153250000": {"0.0005361793232163189": 0.5850000000000004, "3.6377497388692452": 0.4150000000000003}, "153260000": {"0.0005361793232163189": 0.5840000000000004, "3.6377497388692452": 0.4140000000000003, "0.0190373110421562": 0.002}, "153270000": {"0.0005361793232163189": 0.5810000000000004, "3.6377497388692452": 0.4140000000000003, "3.6740200956528954": 0.005}, "153280000": {"0.0005361793232163189": 0.5830000000000004, "3.6377497388692452": 0.3990000000000003, "3.6740200956528954": 0.016000000000000007, "0.003113055399012607": 0.002}, "153290000": {"0.0005361793232163189": 0.5820000000000004, "3.6377497388692452": 0.4130000000000003, "3.6740200956528954": 0.005}, "153300000": {"0.0005361793232163189": 0.5810000000000004, "3.6377497388692452": 0.4190000000000003}, "153310000": {"0.0005361793232163189": 0.5870000000000004, "3.6377497388692452": 0.4130000000000003}, "153320000": {"0.0005361793232163189": 0.5880000000000004, "3.6377497388692452": 0.4120000000000003}, "153330000": {"0.0005361793232163189": 0.5820000000000004, "3.6377497388692452": 0.4170000000000003, "0.0070180677471580535": 0.001}, "153340000": {"0.0005361793232163189": 0.5840000000000004, "3.6377497388692452": 0.4160000000000003}, "153350000": {"0.0005361793232163189": 0.5810000000000004, "3.6377497388692452": 0.4140000000000003, "0.013665721821868794": 0.005}, "153360000": {"0.0005361793232163189": 0.5880000000000004, "3.6377497388692452": 0.4120000000000003}, "153370000": {"0.0005361793232163189": 0.5880000000000004, "3.6377497388692452": 0.4120000000000003}, "153380000": {"0.0005361793232163189": 0.5820000000000004, "3.6377497388692452": 0.4180000000000003}, "153390000": {"0.0005361793232163189": 0.5850000000000004, "3.6377497388692452": 0.4150000000000003}, "153400000": {"0.0005361793232163189": 0.5830000000000004, "3.6377497388692452": 0.4130000000000003, "3.6730865403145914": 0.004}, "153410000": {"0.0005361793232163189": 0.5880000000000004, "3.6377497388692452": 0.4120000000000003}, "153420000": {"0.0005361793232163189": 0.5830000000000004, "3.6377497388692452": 0.4170000000000003}, "153430000": {"0.0005361793232163189": 0.5860000000000004, "3.6377497388692452": 0.4140000000000003}, "153440000": {"0.0005361793232163189": 0.5840000000000004, "3.6377497388692452": 0.4160000000000003}, "153450000": {"0.0005361793232163189": 0.5850000000000004, "3.6377497388692452": 0.4150000000000003}, "153460000": {"0.0005361793232163189": 0.5900000000000004, "3.6377497388692452": 0.4100000000000003}, "153470000": {"0.0005361793232163189": 0.5830000000000004, "3.6377497388692452": 0.4170000000000003}, "153480000": {"0.0005361793232163189": 0.5830000000000004, "3.6377497388692452": 0.4170000000000003}, "153490000": {"0.0005361793232163189": 0.5810000000000004, "3.6377497388692452": 0.4160000000000003, "3.6759679358530226": 0.003}, "153500000": {"0.0005361793232163189": 0.5820000000000004, "3.6377497388692452": 0.4180000000000003}, "153510000": {"0.0005361793232163189": 0.5810000000000004, "3.6377497388692452": 0.4190000000000003}, "153520000": {"0.0005361793232163189": 0.5820000000000004, "3.6377497388692452": 0.4150000000000003, "3.6761089172131842": 0.003}, "153530000": {"0.0005361793232163189": 0.5870000000000004, "3.6377497388692452": 0.4130000000000003}, "153540000": {"0.0005361793232163189": 0.5840000000000004, "3.6377497388692452": 0.4160000000000003}, "153550000": {"0.0005361793232163189": 0.5880000000000004, "3.6377497388692452": 0.4120000000000003}, "153560000": {"0.0005361793232163189": 0.5860000000000004, "3.6377497388692452": 0.4140000000000003}, "153570000": {"0.0005361793232163189": 0.5820000000000004, "3.6377497388692452": 0.4180000000000003}, "153580000": {"0.0005361793232163189": 0.5840000000000004, "3.6377497388692452": 0.4160000000000003}, "153590000": {"0.0005361793232163189": 0.5790000000000004, "3.6377497388692452": 0.4210000000000003}, "153600000": {"0.0005361793232163189": 0.5880000000000004, "3.6377497388692452": 0.4120000000000003}, "153610000": {"0.0005361793232163189": 0.5850000000000004, "3.6377497388692452": 0.4150000000000003}, "153620000": {"0.0005361793232163189": 0.5830000000000004, "3.6377497388692452": 0.4170000000000003}, "153630000": {"0.0005361793232163189": 0.5870000000000004, "3.6377497388692452": 0.4120000000000003, "0.038657291135914706": 0.001}, "153640000": {"0.0005361793232163189": 0.5880000000000004, "3.6377497388692452": 0.4120000000000003}, "153650000": {"0.0005361793232163189": 0.5820000000000004, "3.6377497388692452": 0.4180000000000003}, "153660000": {"0.0005361793232163189": 0.5840000000000004, "3.6377497388692452": 0.4160000000000003}, "153670000": {"0.0005361793232163189": 0.5830000000000004, "3.6377497388692452": 0.4170000000000003}, "153680000": {"0.0005361793232163189": 0.5840000000000004, "3.6377497388692452": 0.4150000000000003, "0.10780011263491422": 0.001}, "153690000": {"0.0005361793232163189": 0.5860000000000004, "3.6377497388692452": 0.4140000000000003}, "153700000": {"0.0005361793232163189": 0.5900000000000004, "3.6377497388692452": 0.4100000000000003}, "153710000": {"0.0005361793232163189": 0.5870000000000004, "3.6377497388692452": 0.4130000000000003}, "153720000": {"0.0005361793232163189": 0.5850000000000004, "3.6377497388692452": 0.4140000000000003, "3.6184681075567857": 0.001}, "153730000": {"0.0005361793232163189": 0.5820000000000004, "3.6377497388692452": 0.4180000000000003}, "153740000": {"0.0005361793232163189": 0.5850000000000004, "3.6377497388692452": 0.4150000000000003}, "153750000": {"0.0005361793232163189": 0.5850000000000004, "3.6377497388692452": 0.4150000000000003}, "153760000": {"0.0005361793232163189": 0.5820000000000004, "3.6377497388692452": 0.4170000000000003, "0.05853893259952527": 0.001}, "153770000": {"0.0005361793232163189": 0.5860000000000004, "3.6377497388692452": 0.4140000000000003}, "153780000": {"0.0005361793232163189": 0.5840000000000004, "3.6377497388692452": 0.4160000000000003}, "153790000": {"0.0005361793232163189": 0.5890000000000004, "3.6377497388692452": 0.4110000000000003}, "153800000": {"0.0005361793232163189": 0.5870000000000004, "3.6377497388692452": 0.4130000000000003}, "153810000": {"0.0005361793232163189": 0.5870000000000004, "3.6377497388692452": 0.4130000000000003}, "153820000": {"0.0005361793232163189": 0.5870000000000004, "3.6377497388692452": 0.4120000000000003, "3.6710698522217906": 0.001}, "153830000": {"0.0005361793232163189": 0.5930000000000004, "3.6377497388692452": 0.4070000000000003}, "153840000": {"0.0005361793232163189": 0.5850000000000004, "3.6377497388692452": 0.4150000000000003}, "153850000": {"0.0005361793232163189": 0.5810000000000004, "3.6377497388692452": 0.4190000000000003}, "153860000": {"0.0005361793232163189": 0.5880000000000004, "3.6377497388692452": 0.4120000000000003}, "153870000": {"0.0005361793232163189": 0.5840000000000004, "3.6377497388692452": 0.4160000000000003}, "153880000": {"0.0005361793232163189": 0.5780000000000004, "3.6377497388692452": 0.4220000000000003}, "153890000": {"0.0005361793232163189": 0.5840000000000004, "3.6377497388692452": 0.4160000000000003}, "153900000": {"0.0005361793232163189": 0.5820000000000004, "3.6377497388692452": 0.4180000000000003}, "153910000": {"0.0005361793232163189": 0.5830000000000004, "3.6377497388692452": 0.4170000000000003}, "153920000": {"0.0005361793232163189": 0.5860000000000004, "3.6377497388692452": 0.4140000000000003}, "153930000": {"0.0005361793232163189": 0.5640000000000004, "3.6377497388692452": 0.4100000000000003, "0.010577082672702375": 0.01900000000000001, "3.645297705556309": 0.004, "3.6508292718655713": 0.002, "0.024616151527656772": 0.001}, "153940000": {"0.0005361793232163189": 0.5830000000000004, "3.6377497388692452": 0.4150000000000003, "3.645297705556309": 0.001, "0.013935585340018127": 0.001}, "153950000": {"0.0005361793232163189": 0.5840000000000004, "3.6377497388692452": 0.4160000000000003}, "153960000": {"0.0005361793232163189": 0.5820000000000004, "3.6377497388692452": 0.4180000000000003}, "153970000": {"0.0005361793232163189": 0.5870000000000004, "3.6377497388692452": 0.4130000000000003}, "153980000": {"0.0005361793232163189": 0.5850000000000004, "3.6377497388692452": 0.4150000000000003}, "153990000": {"0.0005361793232163189": 0.5850000000000004, "3.6377497388692452": 0.4150000000000003}, "154000000": {"0.0005361793232163189": 0.5840000000000004, "3.6377497388692452": 0.4160000000000003}, "154010000": {"0.0005361793232163189": 0.5830000000000004, "3.6377497388692452": 0.4170000000000003}, "154020000": {"0.0005361793232163189": 0.5870000000000004, "3.6377497388692452": 0.4130000000000003}, "154030000": {"0.0005361793232163189": 0.5890000000000004, "3.6377497388692452": 0.4110000000000003}, "154040000": {"0.0005361793232163189": 0.5790000000000004, "3.6377497388692452": 0.4200000000000003, "3.678857963448293": 0.001}, "154050000": {"0.0005361793232163189": 0.5820000000000004, "3.6377497388692452": 0.4170000000000003, "3.622056030696733": 0.001}, "154060000": {"0.0005361793232163189": 0.5870000000000004, "3.6377497388692452": 0.4130000000000003}, "154070000": {"0.0005361793232163189": 0.5780000000000004, "3.6377497388692452": 0.4200000000000003, "0.0519961875164405": 0.002}, "154080000": {"0.0005361793232163189": 0.5840000000000004, "3.6377497388692452": 0.4160000000000003}, "154090000": {"0.0005361793232163189": 0.5830000000000004, "3.6377497388692452": 0.4170000000000003}, "154100000": {"0.0005361793232163189": 0.5850000000000004, "3.6377497388692452": 0.4150000000000003}, "154110000": {"0.0005361793232163189": 0.5820000000000004, "3.6377497388692452": 0.4180000000000003}, "154120000": {"0.0005361793232163189": 0.5810000000000004, "3.6377497388692452": 0.4190000000000003}, "154130000": {"0.0005361793232163189": 0.5830000000000004, "3.6377497388692452": 0.4150000000000003, "0.04664243410138737": 0.002}, "154140000": {"0.0005361793232163189": 0.5850000000000004, "3.6377497388692452": 0.4150000000000003}, "154150000": {"0.0005361793232163189": 0.5800000000000004, "3.6377497388692452": 0.4040000000000003, "3.6408213789146986": 0.016000000000000007}, "154160000": {"0.0005361793232163189": 0.5820000000000004, "3.6377497388692452": 0.4180000000000003}, "154170000": {"0.0005361793232163189": 0.5850000000000004, "3.6377497388692452": 0.4150000000000003}, "154180000": {"0.0005361793232163189": 0.5780000000000004, "3.6377497388692452": 0.4220000000000003}, "154190000": {"0.0005361793232163189": 0.5820000000000004, "3.6377497388692452": 0.4130000000000003, "3.645870980567815": 0.005}, "154200000": {"0.0005361793232163189": 0.5820000000000004, "3.6377497388692452": 0.4180000000000003}, "154210000": {"0.0005361793232163189": 0.5780000000000004, "3.6377497388692452": 0.4220000000000003}, "154220000": {"0.0005361793232163189": 0.5850000000000004, "3.6377497388692452": 0.4150000000000003}, "154230000": {"0.0005361793232163189": 0.5830000000000004, "3.6377497388692452": 0.4170000000000003}, "154240000": {"0.0005361793232163189": 0.5840000000000004, "3.6377497388692452": 0.4140000000000003, "0.04041380111715114": 0.002}, "154250000": {"0.0005361793232163189": 0.5880000000000004, "3.6377497388692452": 0.4120000000000003}, "154260000": {"0.0005361793232163189": 0.5850000000000004, "3.6377497388692452": 0.4150000000000003}, "154270000": {"0.0005361793232163189": 0.5830000000000004, "3.6377497388692452": 0.4170000000000003}, "154280000": {"0.0005361793232163189": 0.5860000000000004, "3.6377497388692452": 0.4140000000000003}, "154290000": {"0.0005361793232163189": 0.5850000000000004, "3.6377497388692452": 0.4150000000000003}, "154300000": {"0.0005361793232163189": 0.5870000000000004, "3.6377497388692452": 0.4130000000000003}, "154310000": {"0.0005361793232163189": 0.5880000000000004, "3.6377497388692452": 0.4120000000000003}, "154320000": {"0.0005361793232163189": 0.5920000000000004, "3.6377497388692452": 0.4080000000000003}, "154330000": {"0.0005361793232163189": 0.5840000000000004, "3.6377497388692452": 0.4160000000000003}, "154340000": {"0.0005361793232163189": 0.5870000000000004, "3.6377497388692452": 0.4130000000000003}, "154350000": {"0.0005361793232163189": 0.5850000000000004, "3.6377497388692452": 0.4150000000000003}, "154360000": {"0.0005361793232163189": 0.5850000000000004, "3.6377497388692452": 0.4150000000000003}, "154370000": {"0.0005361793232163189": 0.5840000000000004, "3.6377497388692452": 0.4160000000000003}, "154380000": {"0.0005361793232163189": 0.5910000000000004, "3.6377497388692452": 0.4020000000000003, "3.6667617174729115": 0.001, "3.628091218312096": 0.006}, "154390000": {"0.0005361793232163189": 0.5850000000000004, "3.6377497388692452": 0.4150000000000003}, "154400000": {"0.0005361793232163189": 0.5850000000000004, "3.6377497388692452": 0.4150000000000003}, "154410000": {"0.0005361793232163189": 0.5880000000000004, "3.6377497388692452": 0.4120000000000003}, "154420000": {"0.0005361793232163189": 0.5880000000000004, "3.6377497388692452": 0.4120000000000003}, "154430000": {"0.0005361793232163189": 0.5850000000000004, "3.6377497388692452": 0.4150000000000003}, "154440000": {"0.0005361793232163189": 0.5810000000000004, "3.6377497388692452": 0.4190000000000003}, "154450000": {"0.0005361793232163189": 0.5860000000000004, "3.6377497388692452": 0.4140000000000003}, "154460000": {"0.0005361793232163189": 0.5850000000000004, "3.6377497388692452": 0.4150000000000003}, "154470000": {"0.0005361793232163189": 0.5830000000000004, "3.6377497388692452": 0.4170000000000003}, "154480000": {"0.0005361793232163189": 0.5820000000000004, "3.6377497388692452": 0.4180000000000003}, "154490000": {"0.0005361793232163189": 0.5810000000000004, "3.6377497388692452": 0.4190000000000003}, "154500000": {"0.0005361793232163189": 0.5860000000000004, "3.6377497388692452": 0.4140000000000003}, "154510000": {"0.0005361793232163189": 0.5860000000000004, "3.6377497388692452": 0.4140000000000003}, "154520000": {"0.0005361793232163189": 0.5810000000000004, "3.6377497388692452": 0.4190000000000003}, "154530000": {"0.0005361793232163189": 0.5810000000000004, "3.6377497388692452": 0.4190000000000003}, "154540000": {"0.0005361793232163189": 0.5820000000000004, "3.6377497388692452": 0.4180000000000003}, "154550000": {"0.0005361793232163189": 0.5780000000000004, "3.6377497388692452": 0.4150000000000003, "0.007928214502179535": 0.003, "0.036594824931791406": 0.004}, "154560000": {"0.0005361793232163189": 0.5860000000000004, "3.6377497388692452": 0.4140000000000003}, "154570000": {"0.0005361793232163189": 0.5870000000000004, "3.6377497388692452": 0.4130000000000003}, "154580000": {"0.0005361793232163189": 0.5830000000000004, "3.6377497388692452": 0.4170000000000003}, "154590000": {"0.0005361793232163189": 0.5840000000000004, "3.6377497388692452": 0.4160000000000003}, "154600000": {"0.0005361793232163189": 0.5890000000000004, "3.6377497388692452": 0.4110000000000003}, "154610000": {"0.0005361793232163189": 0.5860000000000004, "3.6377497388692452": 0.4140000000000003}, "154620000": {"0.0005361793232163189": 0.5840000000000004, "3.6377497388692452": 0.4160000000000003}, "154630000": {"0.0005361793232163189": 0.5790000000000004, "3.6377497388692452": 0.4180000000000003, "0.0038171433595317267": 0.003}, "154640000": {"0.0005361793232163189": 0.5800000000000004, "3.6377497388692452": 0.4200000000000003}, "154650000": {"0.0005361793232163189": 0.5870000000000004, "3.6377497388692452": 0.4130000000000003}, "154660000": {"0.0005361793232163189": 0.5830000000000004, "3.6377497388692452": 0.4170000000000003}, "154670000": {"0.0005361793232163189": 0.5880000000000004, "3.6377497388692452": 0.4120000000000003}, "154680000": {"0.0005361793232163189": 0.5810000000000004, "3.6377497388692452": 0.4170000000000003, "0.028297223578052925": 0.001, "3.595988499249765": 0.001}, "154690000": {"0.0005361793232163189": 0.5820000000000004, "3.6377497388692452": 0.4180000000000003}, "154700000": {"0.0005361793232163189": 0.5850000000000004, "3.6377497388692452": 0.4150000000000003}, "154710000": {"0.0005361793232163189": 0.5820000000000004, "3.6377497388692452": 0.4180000000000003}, "154720000": {"0.0005361793232163189": 0.5840000000000004, "3.6377497388692452": 0.4160000000000003}, "154730000": {"0.0005361793232163189": 0.5810000000000004, "3.6377497388692452": 0.4190000000000003}, "154740000": {"0.0005361793232163189": 0.5790000000000004, "3.6377497388692452": 0.4210000000000003}, "154750000": {"0.0005361793232163189": 0.5860000000000004, "3.6377497388692452": 0.4140000000000003}, "154760000": {"0.0005361793232163189": 0.5830000000000004, "3.6377497388692452": 0.4170000000000003}, "154770000": {"0.0005361793232163189": 0.5830000000000004, "3.6377497388692452": 0.4170000000000003}, "154780000": {"0.0005361793232163189": 0.5880000000000004, "3.6377497388692452": 0.4120000000000003}, "154790000": {"0.0005361793232163189": 0.5870000000000004, "3.6377497388692452": 0.4130000000000003}, "154800000": {"0.0005361793232163189": 0.5820000000000004, "3.6377497388692452": 0.4180000000000003}, "154810000": {"0.0005361793232163189": 0.5880000000000004, "3.6377497388692452": 0.4110000000000003, "0.0035501114546114187": 0.001}, "154820000": {"0.0005361793232163189": 0.5810000000000004, "3.6377497388692452": 0.4190000000000003}, "154830000": {"0.0005361793232163189": 0.5860000000000004, "3.6377497388692452": 0.4140000000000003}, "154840000": {"0.0005361793232163189": 0.5820000000000004, "3.6377497388692452": 0.4180000000000003}, "154850000": {"0.0005361793232163189": 0.5820000000000004, "3.6377497388692452": 0.4180000000000003}, "154860000": {"0.0005361793232163189": 0.5850000000000004, "3.6377497388692452": 0.4150000000000003}, "154870000": {"0.0005361793232163189": 0.5850000000000004, "3.6377497388692452": 0.4150000000000003}, "154880000": {"0.0005361793232163189": 0.5840000000000004, "3.6377497388692452": 0.4140000000000003, "0.002686645897225279": 0.002}, "154890000": {"0.0005361793232163189": 0.5870000000000004, "3.6377497388692452": 0.4130000000000003}, "154900000": {"0.0005361793232163189": 0.5850000000000004, "3.6377497388692452": 0.4150000000000003}, "154910000": {"0.0005361793232163189": 0.5910000000000004, "3.6377497388692452": 0.4090000000000003}, "154920000": {"0.0005361793232163189": 0.5800000000000004, "3.6377497388692452": 0.4200000000000003}, "154930000": {"0.0005361793232163189": 0.5750000000000004, "3.6377497388692452": 0.4210000000000003, "0.025015130437715537": 0.004}, "154940000": {"0.0005361793232163189": 0.5840000000000004, "3.6377497388692452": 0.4160000000000003}, "154950000": {"0.0005361793232163189": 0.5820000000000004, "3.6377497388692452": 0.4180000000000003}, "154960000": {"0.0005361793232163189": 0.5820000000000004, "3.6377497388692452": 0.4160000000000003, "0.03928941073269465": 0.002}, "154970000": {"0.0005361793232163189": 0.5870000000000004, "3.6377497388692452": 0.4080000000000003, "3.6012765677574556": 0.005}, "154980000": {"0.0005361793232163189": 0.5830000000000004, "3.6377497388692452": 0.4090000000000003, "3.6012765677574556": 0.007, "3.5788684671389723": 0.001}, "154990000": {"0.0005361793232163189": 0.5790000000000004, "3.6377497388692452": 0.4130000000000003, "3.6012765677574556": 0.008}, "155000000": {"0.0005361793232163189": 0.5870000000000004, "3.6377497388692452": 0.4130000000000003}, "155010000": {"0.0005361793232163189": 0.5820000000000004, "3.6377497388692452": 0.4180000000000003}, "155020000": {"0.0005361793232163189": 0.5790000000000004, "3.6377497388692452": 0.4210000000000003}, "155030000": {"0.0005361793232163189": 0.5880000000000004, "3.6377497388692452": 0.4120000000000003}, "155040000": {"0.0005361793232163189": 0.5880000000000004, "3.6377497388692452": 0.4120000000000003}, "155050000": {"0.0005361793232163189": 0.5840000000000004, "3.6377497388692452": 0.4090000000000003, "3.6407028372361703": 0.006, "0.04357482914373752": 0.001}, "155060000": {"0.0005361793232163189": 0.5870000000000004, "3.6377497388692452": 0.4130000000000003}, "155070000": {"0.0005361793232163189": 0.5750000000000004, "3.6377497388692452": 0.4160000000000003, "0.02562827812835181": 0.008, "3.638395164462162": 0.001}, "155080000": {"0.0005361793232163189": 0.5730000000000004, "3.6377497388692452": 0.4160000000000003, "0.02562827812835181": 0.011000000000000003}, "155090000": {"0.0005361793232163189": 0.5810000000000004, "3.6377497388692452": 0.4170000000000003, "0.02562827812835181": 0.002}, "155100000": {"0.0005361793232163189": 0.5880000000000004, "3.6377497388692452": 0.4120000000000003}, "155110000": {"0.0005361793232163189": 0.5840000000000004, "3.6377497388692452": 0.4160000000000003}, "155120000": {"0.0005361793232163189": 0.5850000000000004, "3.6377497388692452": 0.4150000000000003}, "155130000": {"0.0005361793232163189": 0.5760000000000004, "3.6377497388692452": 0.4220000000000003, "0.006632516042200788": 0.002}, "155140000": {"0.0005361793232163189": 0.5890000000000004, "3.6377497388692452": 0.4110000000000003}, "155150000": {"0.0005361793232163189": 0.5830000000000004, "3.6377497388692452": 0.4160000000000003, "0.07460610430015828": 0.001}, "155160000": {"0.0005361793232163189": 0.5860000000000004, "3.6377497388692452": 0.4140000000000003}, "155170000": {"0.0005361793232163189": 0.5830000000000004, "3.6377497388692452": 0.4170000000000003}, "155180000": {"0.0005361793232163189": 0.5860000000000004, "3.6377497388692452": 0.4140000000000003}, "155190000": {"0.0005361793232163189": 0.5850000000000004, "3.6377497388692452": 0.4150000000000003}, "155200000": {"0.0005361793232163189": 0.5810000000000004, "3.6377497388692452": 0.4190000000000003}, "155210000": {"0.0005361793232163189": 0.5820000000000004, "3.6377497388692452": 0.4180000000000003}, "155220000": {"0.0005361793232163189": 0.5820000000000004, "3.6377497388692452": 0.4180000000000003}, "155230000": {"0.0005361793232163189": 0.5800000000000004, "3.6377497388692452": 0.4200000000000003}, "155240000": {"0.0005361793232163189": 0.5810000000000004, "3.6377497388692452": 0.4190000000000003}, "155250000": {"0.0005361793232163189": 0.5900000000000004, "3.6377497388692452": 0.4100000000000003}, "155260000": {"0.0005361793232163189": 0.5820000000000004, "3.6377497388692452": 0.4130000000000003, "0.062078561826182946": 0.005}, "155270000": {"0.0005361793232163189": 0.5820000000000004, "3.6377497388692452": 0.4180000000000003}, "155280000": {"0.0005361793232163189": 0.5890000000000004, "3.6377497388692452": 0.4110000000000003}, "155290000": {"0.0005361793232163189": 0.5850000000000004, "3.6377497388692452": 0.4040000000000003, "3.586156210217495": 0.011000000000000003}, "155300000": {"0.0005361793232163189": 0.5830000000000004, "3.6377497388692452": 0.33100000000000024, "3.586156210217495": 0.08600000000000006}, "155310000": {"0.0005361793232163189": 0.5810000000000004, "3.6377497388692452": 0.3710000000000003, "3.586156210217495": 0.04800000000000003}, "155320000": {"0.0005361793232163189": 0.5840000000000004, "3.6377497388692452": 0.3810000000000003, "3.586156210217495": 0.033000000000000015, "3.5967697905124427": 0.002}, "155330000": {"0.0005361793232163189": 0.5800000000000004, "3.6377497388692452": 0.3810000000000003, "3.586156210217495": 0.03700000000000002, "0.06781149624867665": 0.002}, "155340000": {"0.0005361793232163189": 0.5860000000000004, "3.6377497388692452": 0.3890000000000003, "3.586156210217495": 0.02500000000000001}, "155350000": {"0.0005361793232163189": 0.5920000000000004, "3.6377497388692452": 0.4040000000000003, "3.586156210217495": 0.003999999999999993}, "155360000": {"0.0005361793232163189": 0.5870000000000004, "3.6377497388692452": 0.4130000000000003}, "155370000": {"0.0005361793232163189": 0.5860000000000004, "3.6377497388692452": 0.4140000000000003}, "155380000": {"0.0005361793232163189": 0.5830000000000004, "3.6377497388692452": 0.4170000000000003}, "155390000": {"0.0005361793232163189": 0.5870000000000004, "3.6377497388692452": 0.4130000000000003}, "155400000": {"0.0005361793232163189": 0.5850000000000004, "3.6377497388692452": 0.4150000000000003}, "155410000": {"0.0005361793232163189": 0.5870000000000004, "3.6377497388692452": 0.4130000000000003}, "155420000": {"0.0005361793232163189": 0.5840000000000004, "3.6377497388692452": 0.4160000000000003}, "155430000": {"0.0005361793232163189": 0.5840000000000004, "3.6377497388692452": 0.4160000000000003}, "155440000": {"0.0005361793232163189": 0.5770000000000004, "3.6377497388692452": 0.4160000000000003, "3.6765893543844776": 0.007}, "155450000": {"0.0005361793232163189": 0.5820000000000004, "3.6377497388692452": 0.3790000000000003, "3.6765893543844776": 0.03900000000000003}, "155460000": {"0.0005361793232163189": 0.5840000000000004, "3.6377497388692452": 0.3800000000000003, "3.6765893543844776": 0.024000000000000014, "3.6782703322091175": 0.012000000000000004}, "155470000": {"0.0005361793232163189": 0.5830000000000004, "3.6377497388692452": 0.3900000000000003, "3.6765893543844776": 0.027000000000000017}, "155480000": {"0.0005361793232163189": 0.5850000000000004, "3.6377497388692452": 0.3830000000000003, "3.6765893543844776": 0.03200000000000002}, "155490000": {"0.0005361793232163189": 0.5880000000000004, "3.6377497388692452": 0.3850000000000003, "3.6765893543844776": 0.027000000000000017}, "155500000": {"0.0005361793232163189": 0.5880000000000004, "3.6377497388692452": 0.3950000000000003, "3.6765893543844776": 0.017000000000000008}, "155510000": {"0.0005361793232163189": 0.5780000000000004, "3.6377497388692452": 0.4220000000000003}, "155520000": {"0.0005361793232163189": 0.5870000000000004, "3.6377497388692452": 0.4130000000000003}, "155530000": {"0.0005361793232163189": 0.5830000000000004, "3.6377497388692452": 0.4170000000000003}, "155540000": {"0.0005361793232163189": 0.5810000000000004, "3.6377497388692452": 0.4190000000000003}, "155550000": {"0.0005361793232163189": 0.5840000000000004, "3.6377497388692452": 0.4160000000000003}, "155560000": {"0.0005361793232163189": 0.5810000000000004, "3.6377497388692452": 0.4190000000000003}, "155570000": {"0.0005361793232163189": 0.5790000000000004, "3.6377497388692452": 0.4210000000000003}, "155580000": {"0.0005361793232163189": 0.5790000000000004, "3.6377497388692452": 0.4210000000000003}, "155590000": {"0.0005361793232163189": 0.5810000000000004, "3.6377497388692452": 0.4190000000000003}, "155600000": {"0.0005361793232163189": 0.5830000000000004, "3.6377497388692452": 0.4170000000000003}, "155610000": {"0.0005361793232163189": 0.5860000000000004, "3.6377497388692452": 0.4140000000000003}, "155620000": {"0.0005361793232163189": 0.5870000000000004, "3.6377497388692452": 0.4130000000000003}, "155630000": {"0.0005361793232163189": 0.5830000000000004, "3.6377497388692452": 0.4170000000000003}, "155640000": {"0.0005361793232163189": 0.5800000000000004, "3.6377497388692452": 0.4200000000000003}, "155650000": {"0.0005361793232163189": 0.5840000000000004, "3.6377497388692452": 0.4030000000000003, "3.6676901597320115": 0.013000000000000005}, "155660000": {"0.0005361793232163189": 0.5830000000000004, "3.6377497388692452": 0.3800000000000003, "3.6676901597320115": 0.037000000000000026}, "155670000": {"0.0005361793232163189": 0.5900000000000004, "3.6377497388692452": 0.3770000000000003, "3.6676901597320115": 0.033000000000000015}, "155680000": {"0.0005361793232163189": 0.5830000000000004, "3.6377497388692452": 0.4100000000000003, "3.6676901597320115": 0.006999999999999993}, "155690000": {"0.0005361793232163189": 0.5850000000000004, "3.6377497388692452": 0.4140000000000003, "0.045686213294707144": 0.001}, "155700000": {"0.0005361793232163189": 0.5800000000000004, "3.6377497388692452": 0.4200000000000003}, "155710000": {"0.0005361793232163189": 0.5850000000000004, "3.6377497388692452": 0.4150000000000003}, "155720000": {"0.0005361793232163189": 0.5850000000000004, "3.6377497388692452": 0.4150000000000003}, "155730000": {"0.0005361793232163189": 0.5850000000000004, "3.6377497388692452": 0.4150000000000003}, "155740000": {"0.0005361793232163189": 0.5780000000000004, "3.6377497388692452": 0.4200000000000003, "3.653377389300912": 0.002}, "155750000": {"0.0005361793232163189": 0.5810000000000004, "3.6377497388692452": 0.4190000000000003}, "155760000": {"0.0005361793232163189": 0.5860000000000004, "3.6377497388692452": 0.4140000000000003}, "155770000": {"0.0005361793232163189": 0.5830000000000004, "3.6377497388692452": 0.4160000000000003, "3.594084980703381": 0.001}, "155780000": {"0.0005361793232163189": 0.5820000000000004, "3.6377497388692452": 0.4180000000000003}, "155790000": {"0.0005361793232163189": 0.5840000000000004, "3.6377497388692452": 0.4160000000000003}, "155800000": {"0.0005361793232163189": 0.5850000000000004, "3.6377497388692452": 0.4150000000000003}, "155810000": {"0.0005361793232163189": 0.5870000000000004, "3.6377497388692452": 0.4130000000000003}, "155820000": {"0.0005361793232163189": 0.5860000000000004, "3.6377497388692452": 0.4140000000000003}, "155830000": {"0.0005361793232163189": 0.5860000000000004, "3.6377497388692452": 0.4140000000000003}, "155840000": {"0.0005361793232163189": 0.5840000000000004, "3.6377497388692452": 0.4160000000000003}, "155850000": {"0.0005361793232163189": 0.5810000000000004, "3.6377497388692452": 0.4130000000000003, "0.01710898052320588": 0.006}, "155860000": {"0.0005361793232163189": 0.5840000000000004, "3.6377497388692452": 0.4160000000000003}, "155870000": {"0.0005361793232163189": 0.5830000000000004, "3.6377497388692452": 0.4160000000000003, "0.0004719644565490028": 0.001}, "155880000": {"0.0005361793232163189": 0.5840000000000004, "3.6377497388692452": 0.4160000000000003}, "155890000": {"0.0005361793232163189": 0.5870000000000004, "3.6377497388692452": 0.4130000000000003}, "155900000": {"0.0005361793232163189": 0.5840000000000004, "3.6377497388692452": 0.4160000000000003}, "155910000": {"0.0005361793232163189": 0.5830000000000004, "3.6377497388692452": 0.4170000000000003}, "155920000": {"0.0005361793232163189": 0.5840000000000004, "3.6377497388692452": 0.4160000000000003}, "155930000": {"0.0005361793232163189": 0.5900000000000004, "3.6377497388692452": 0.4100000000000003}, "155940000": {"0.0005361793232163189": 0.5850000000000004, "3.6377497388692452": 0.4140000000000003, "3.6115045526338427": 0.001}, "155950000": {"0.0005361793232163189": 0.5820000000000004, "3.6377497388692452": 0.4180000000000003}, "155960000": {"0.0005361793232163189": 0.5820000000000004, "3.6377497388692452": 0.4170000000000003, "0.06428234262172283": 0.001}, "155970000": {"0.0005361793232163189": 0.5790000000000004, "3.6377497388692452": 0.4210000000000003}, "155980000": {"0.0005361793232163189": 0.5820000000000004, "3.6377497388692452": 0.4180000000000003}, "155990000": {"0.0005361793232163189": 0.5830000000000004, "3.6377497388692452": 0.4170000000000003}, "156000000": {"0.0005361793232163189": 0.5850000000000004, "3.6377497388692452": 0.4150000000000003}, "156010000": {"0.0005361793232163189": 0.5800000000000004, "3.6377497388692452": 0.4200000000000003}, "156020000": {"0.0005361793232163189": 0.5840000000000004, "3.6377497388692452": 0.4160000000000003}, "156030000": {"0.0005361793232163189": 0.5840000000000004, "3.6377497388692452": 0.4160000000000003}, "156040000": {"0.0005361793232163189": 0.5830000000000004, "3.6377497388692452": 0.4100000000000003, "0.003919138172555013": 0.002, "0.013878742977178513": 0.005}, "156050000": {"0.0005361793232163189": 0.5880000000000004, "3.6377497388692452": 0.4120000000000003}, "156060000": {"0.0005361793232163189": 0.5790000000000004, "3.6377497388692452": 0.4210000000000003}, "156070000": {"0.0005361793232163189": 0.5860000000000004, "3.6377497388692452": 0.4140000000000003}, "156080000": {"0.0005361793232163189": 0.5850000000000004, "3.6377497388692452": 0.4150000000000003}, "156090000": {"0.0005361793232163189": 0.5880000000000004, "3.6377497388692452": 0.4120000000000003}, "156100000": {"0.0005361793232163189": 0.5790000000000004, "3.6377497388692452": 0.4210000000000003}, "156110000": {"0.0005361793232163189": 0.5850000000000004, "3.6377497388692452": 0.4120000000000003, "3.6388892153446823": 0.003}, "156120000": {"0.0005361793232163189": 0.5810000000000004, "3.6377497388692452": 0.4060000000000003, "3.6388892153446823": 0.013000000000000005}, "156130000": {"0.0005361793232163189": 0.5850000000000004, "3.6377497388692452": 0.3970000000000003, "3.6388892153446823": 0.016000000000000007, "3.678111947205345": 0.002}, "156140000": {"0.0005361793232163189": 0.5820000000000004, "3.6377497388692452": 0.4040000000000003, "3.6388892153446823": 0.014000000000000005}, "156150000": {"0.0005361793232163189": 0.5830000000000004, "3.6377497388692452": 0.4110000000000003, "3.6388892153446823": 0.006}, "156160000": {"0.0005361793232163189": 0.5830000000000004, "3.6377497388692452": 0.4170000000000003}, "156170000": {"0.0005361793232163189": 0.5860000000000004, "3.6377497388692452": 0.4140000000000003}, "156180000": {"0.0005361793232163189": 0.5820000000000004, "3.6377497388692452": 0.4180000000000003}, "156190000": {"0.0005361793232163189": 0.5830000000000004, "3.6377497388692452": 0.4170000000000003}, "156200000": {"0.0005361793232163189": 0.5850000000000004, "3.6377497388692452": 0.4150000000000003}, "156210000": {"0.0005361793232163189": 0.5850000000000004, "3.6377497388692452": 0.4150000000000003}, "156220000": {"0.0005361793232163189": 0.5780000000000004, "3.6377497388692452": 0.4200000000000003, "3.682574403242134": 0.002}, "156230000": {"0.0005361793232163189": 0.5810000000000004, "3.6377497388692452": 0.4190000000000003}, "156240000": {"0.0005361793232163189": 0.5850000000000004, "3.6377497388692452": 0.4150000000000003}, "156250000": {"0.0005361793232163189": 0.5870000000000004, "3.6377497388692452": 0.4130000000000003}, "156260000": {"0.0005361793232163189": 0.5830000000000004, "3.6377497388692452": 0.4170000000000003}, "156270000": {"0.0005361793232163189": 0.5820000000000004, "3.6377497388692452": 0.4180000000000003}, "156280000": {"0.0005361793232163189": 0.5820000000000004, "3.6377497388692452": 0.4130000000000003, "3.6769304839108763": 0.005}, "156290000": {"0.0005361793232163189": 0.5820000000000004, "3.6377497388692452": 0.4180000000000003}, "156300000": {"0.0005361793232163189": 0.5840000000000004, "3.6377497388692452": 0.4160000000000003}, "156310000": {"0.0005361793232163189": 0.5860000000000004, "3.6377497388692452": 0.4140000000000003}, "156320000": {"0.0005361793232163189": 0.5860000000000004, "3.6377497388692452": 0.4140000000000003}, "156330000": {"0.0005361793232163189": 0.5850000000000004, "3.6377497388692452": 0.4150000000000003}, "156340000": {"0.0005361793232163189": 0.5830000000000004, "3.6377497388692452": 0.4150000000000003, "3.6648732102341355": 0.002}, "156350000": {"0.0005361793232163189": 0.5880000000000004, "3.6377497388692452": 0.4120000000000003}, "156360000": {"0.0005361793232163189": 0.5910000000000004, "3.6377497388692452": 0.4090000000000003}, "156370000": {"0.0005361793232163189": 0.5860000000000004, "3.6377497388692452": 0.4140000000000003}, "156380000": {"0.0005361793232163189": 0.5850000000000004, "3.6377497388692452": 0.4150000000000003}, "156390000": {"0.0005361793232163189": 0.5830000000000004, "3.6377497388692452": 0.4160000000000003, "3.6373348638741443": 0.001}, "156400000": {"0.0005361793232163189": 0.5800000000000004, "3.6377497388692452": 0.4190000000000003, "0.013414626493247607": 0.001}, "156410000": {"0.0005361793232163189": 0.5870000000000004, "3.6377497388692452": 0.4130000000000003}, "156420000": {"0.0005361793232163189": 0.5820000000000004, "3.6377497388692452": 0.4180000000000003}, "156430000": {"0.0005361793232163189": 0.5860000000000004, "3.6377497388692452": 0.4140000000000003}, "156440000": {"0.0005361793232163189": 0.5830000000000004, "3.6377497388692452": 0.4170000000000003}, "156450000": {"0.0005361793232163189": 0.5870000000000004, "3.6377497388692452": 0.4130000000000003}, "156460000": {"0.0005361793232163189": 0.5830000000000004, "3.6377497388692452": 0.4170000000000003}, "156470000": {"0.0005361793232163189": 0.5850000000000004, "3.6377497388692452": 0.4150000000000003}, "156480000": {"0.0005361793232163189": 0.5850000000000004, "3.6377497388692452": 0.4150000000000003}, "156490000": {"0.0005361793232163189": 0.5810000000000004, "3.6377497388692452": 0.4170000000000003, "3.5526121813111433": 0.002}, "156500000": {"0.0005361793232163189": 0.5860000000000004, "3.6377497388692452": 0.4130000000000003, "3.636071798312118": 0.001}, "156510000": {"0.0005361793232163189": 0.5870000000000004, "3.6377497388692452": 0.4130000000000003}, "156520000": {"0.0005361793232163189": 0.5830000000000004, "3.6377497388692452": 0.4170000000000003}, "156530000": {"0.0005361793232163189": 0.5870000000000004, "3.6377497388692452": 0.4130000000000003}, "156540000": {"0.0005361793232163189": 0.5870000000000004, "3.6377497388692452": 0.4130000000000003}, "156550000": {"0.0005361793232163189": 0.5840000000000004, "3.6377497388692452": 0.4150000000000003, "0.0052807804290638015": 0.001}, "156560000": {"0.0005361793232163189": 0.5810000000000004, "3.6377497388692452": 0.4190000000000003}, "156570000": {"0.0005361793232163189": 0.5840000000000004, "3.6377497388692452": 0.4160000000000003}, "156580000": {"0.0005361793232163189": 0.5860000000000004, "3.6377497388692452": 0.4140000000000003}, "156590000": {"0.0005361793232163189": 0.5850000000000004, "3.6377497388692452": 0.4150000000000003}, "156600000": {"0.0005361793232163189": 0.5820000000000004, "3.6377497388692452": 0.4180000000000003}, "156610000": {"0.0005361793232163189": 0.5810000000000004, "3.6377497388692452": 0.4170000000000003, "0.04715835765035867": 0.002}, "156620000": {"0.0005361793232163189": 0.5850000000000004, "3.6377497388692452": 0.4150000000000003}, "156630000": {"0.0005361793232163189": 0.5900000000000004, "3.6377497388692452": 0.4100000000000003}, "156640000": {"0.0005361793232163189": 0.5810000000000004, "3.6377497388692452": 0.4190000000000003}, "156650000": {"0.0005361793232163189": 0.5850000000000004, "3.6377497388692452": 0.4150000000000003}, "156660000": {"0.0005361793232163189": 0.5820000000000004, "3.6377497388692452": 0.4180000000000003}, "156670000": {"0.0005361793232163189": 0.5860000000000004, "3.6377497388692452": 0.4140000000000003}, "156680000": {"0.0005361793232163189": 0.5810000000000004, "3.6377497388692452": 0.4130000000000003, "0.012784185830940788": 0.001, "3.6285891098153416": 0.005}, "156690000": {"0.0005361793232163189": 0.5850000000000004, "3.6377497388692452": 0.4140000000000003, "3.6285891098153416": 0.001}, "156700000": {"0.0005361793232163189": 0.5820000000000004, "3.6377497388692452": 0.4170000000000003, "3.6369386533015247": 0.001}, "156710000": {"0.0005361793232163189": 0.5860000000000004, "3.6377497388692452": 0.4140000000000003}, "156720000": {"0.0005361793232163189": 0.5870000000000004, "3.6377497388692452": 0.4130000000000003}, "156730000": {"0.0005361793232163189": 0.5820000000000004, "3.6377497388692452": 0.4180000000000003}, "156740000": {"0.0005361793232163189": 0.5910000000000004, "3.6377497388692452": 0.4090000000000003}, "156750000": {"0.0005361793232163189": 0.5810000000000004, "3.6377497388692452": 0.4190000000000003}, "156760000": {"0.0005361793232163189": 0.5830000000000004, "3.6377497388692452": 0.4170000000000003}, "156770000": {"0.0005361793232163189": 0.5790000000000004, "3.6377497388692452": 0.4210000000000003}, "156780000": {"0.0005361793232163189": 0.5820000000000004, "3.6377497388692452": 0.4180000000000003}, "156790000": {"0.0005361793232163189": 0.5820000000000004, "3.6377497388692452": 0.4180000000000003}, "156800000": {"0.0005361793232163189": 0.5830000000000004, "3.6377497388692452": 0.4170000000000003}, "156810000": {"0.0005361793232163189": 0.5830000000000004, "3.6377497388692452": 0.4170000000000003}, "156820000": {"0.0005361793232163189": 0.5830000000000004, "3.6377497388692452": 0.4170000000000003}, "156830000": {"0.0005361793232163189": 0.5800000000000004, "3.6377497388692452": 0.4150000000000003, "3.661519830420159": 0.005}, "156840000": {"0.0005361793232163189": 0.5850000000000004, "3.6377497388692452": 0.3910000000000003, "3.661519830420159": 0.024000000000000014}, "156850000": {"0.0005361793232163189": 0.5860000000000004, "3.6377497388692452": 0.35900000000000026, "3.661519830420159": 0.055000000000000035}, "156860000": {"0.0005361793232163189": 0.5870000000000004, "3.6377497388692452": 0.36300000000000027, "3.661519830420159": 0.05000000000000003}, "156870000": {"0.0005361793232163189": 0.5840000000000004, "3.6377497388692452": 0.3840000000000003, "3.661519830420159": 0.032000000000000015}, "156880000": {"0.0005361793232163189": 0.5840000000000004, "3.6377497388692452": 0.3720000000000003, "3.661519830420159": 0.044000000000000025}, "156890000": {"0.0005361793232163189": 0.5830000000000004, "3.6377497388692452": 0.36300000000000027, "3.661519830420159": 0.054000000000000034}, "156900000": {"0.0005361793232163189": 0.5800000000000004, "3.6377497388692452": 0.3940000000000003, "3.661519830420159": 0.02600000000000001}, "156910000": {"0.0005361793232163189": 0.5840000000000004, "3.6377497388692452": 0.3910000000000003, "3.661519830420159": 0.02500000000000001}, "156920000": {"0.0005361793232163189": 0.5850000000000004, "3.6377497388692452": 0.4040000000000003, "3.604240368524199": 0.011000000000000003}, "156930000": {"0.0005361793232163189": 0.5800000000000004, "3.6377497388692452": 0.4010000000000003, "3.604240368524199": 0.014000000000000005, "0.06346622845349266": 0.003, "3.5992983571686037": 0.002}, "156940000": {"0.0005361793232163189": 0.5840000000000004, "3.6377497388692452": 0.4150000000000003, "3.604240368524199": 0.001}, "156950000": {"0.0005361793232163189": 0.5850000000000004, "3.6377497388692452": 0.4150000000000003}, "156960000": {"0.0005361793232163189": 0.5810000000000004, "3.6377497388692452": 0.4190000000000003}, "156970000": {"0.0005361793232163189": 0.5820000000000004, "3.6377497388692452": 0.4180000000000003}, "156980000": {"0.0005361793232163189": 0.5870000000000004, "3.6377497388692452": 0.4130000000000003}, "156990000": {"0.0005361793232163189": 0.5840000000000004, "3.6377497388692452": 0.4150000000000003, "3.642048019298889": 0.001}, "157000000": {"0.0005361793232163189": 0.5830000000000004, "3.6377497388692452": 0.4170000000000003}, "157010000": {"0.0005361793232163189": 0.5850000000000004, "3.6377497388692452": 0.4150000000000003}, "157020000": {"0.0005361793232163189": 0.5830000000000004, "3.6377497388692452": 0.4150000000000003, "0.047014693493751626": 0.002}, "157030000": {"0.0005361793232163189": 0.5860000000000004, "3.6377497388692452": 0.4140000000000003}, "157040000": {"0.0005361793232163189": 0.5830000000000004, "3.6377497388692452": 0.4170000000000003}, "157050000": {"0.0005361793232163189": 0.5810000000000004, "3.6377497388692452": 0.4190000000000003}, "157060000": {"0.0005361793232163189": 0.5870000000000004, "3.6377497388692452": 0.4130000000000003}, "157070000": {"0.0005361793232163189": 0.5840000000000004, "3.6377497388692452": 0.4160000000000003}, "157080000": {"0.0005361793232163189": 0.5810000000000004, "3.6377497388692452": 0.4190000000000003}, "157090000": {"0.0005361793232163189": 0.5820000000000004, "3.6377497388692452": 0.4180000000000003}, "157100000": {"0.0005361793232163189": 0.5820000000000004, "3.6377497388692452": 0.4180000000000003}, "157110000": {"0.0005361793232163189": 0.5820000000000004, "3.6377497388692452": 0.4150000000000003, "0.07158618492654131": 0.001, "3.5954729463936728": 0.001, "3.6797415172865824": 0.001}, "157120000": {"0.0005361793232163189": 0.5840000000000004, "3.6377497388692452": 0.4160000000000003}, "157130000": {"0.0005361793232163189": 0.5860000000000004, "3.6377497388692452": 0.4140000000000003}, "157140000": {"0.0005361793232163189": 0.5870000000000004, "3.6377497388692452": 0.4130000000000003}, "157150000": {"0.0005361793232163189": 0.5870000000000004, "3.6377497388692452": 0.4130000000000003}, "157160000": {"0.0005361793232163189": 0.5830000000000004, "3.6377497388692452": 0.4170000000000003}, "157170000": {"0.0005361793232163189": 0.5880000000000004, "3.6377497388692452": 0.4120000000000003}, "157180000": {"0.0005361793232163189": 0.5860000000000004, "3.6377497388692452": 0.4140000000000003}, "157190000": {"0.0005361793232163189": 0.5840000000000004, "3.6377497388692452": 0.4160000000000003}, "157200000": {"0.0005361793232163189": 0.5810000000000004, "3.6377497388692452": 0.4190000000000003}, "157210000": {"0.0005361793232163189": 0.5840000000000004, "3.6377497388692452": 0.4120000000000003, "3.616372337516892": 0.004}, "157220000": {"0.0005361793232163189": 0.5850000000000004, "3.6377497388692452": 0.4150000000000003}, "157230000": {"0.0005361793232163189": 0.5860000000000004, "3.6377497388692452": 0.4140000000000003}, "157240000": {"0.0005361793232163189": 0.5830000000000004, "3.6377497388692452": 0.4040000000000003, "3.6278735222455567": 0.013000000000000005}, "157250000": {"0.0005361793232163189": 0.5840000000000004, "3.6377497388692452": 0.3790000000000003, "3.6278735222455567": 0.037000000000000026}, "157260000": {"0.0005361793232163189": 0.5830000000000004, "3.6377497388692452": 0.3830000000000003, "3.6278735222455567": 0.03400000000000002}, "157270000": {"0.0005361793232163189": 0.5830000000000004, "3.6377497388692452": 0.4070000000000003, "3.6278735222455567": 0.010000000000000002}, "157280000": {"0.0005361793232163189": 0.5850000000000004, "3.6377497388692452": 0.3990000000000003, "3.6278735222455567": 0.016000000000000007}, "157290000": {"0.0005361793232163189": 0.5820000000000004, "3.6377497388692452": 0.36100000000000027, "3.6278735222455567": 0.048000000000000036, "0.008853200585747146": 0.007, "3.5581930452760253": 0.002}, "157300000": {"0.0005361793232163189": 0.5630000000000004, "3.6377497388692452": 0.33200000000000024, "3.6278735222455567": 0.07000000000000005, "0.008853200585747146": 0.02000000000000001, "3.5581930452760253": 0.015000000000000006}, "157310000": {"0.0005361793232163189": 0.5710000000000004, "3.6377497388692452": 0.36500000000000027, "3.6278735222455567": 0.05000000000000003, "0.008853200585747146": 0.012000000000000004, "0.012258434011230085": 0.002}, "157320000": {"0.0005361793232163189": 0.5760000000000004, "3.6377497388692452": 0.2990000000000002, "3.6278735222455567": 0.10800000000000008, "0.008853200585747146": 0.001, "3.698329599813673": 0.016000000000000007}, "157330000": {"0.0005361793232163189": 0.5850000000000004, "3.6377497388692452": 0.32800000000000024, "3.6278735222455567": 0.07600000000000004, "3.698329599813673": 0.011000000000000003}, "157340000": {"0.0005361793232163189": 0.5840000000000004, "3.6377497388692452": 0.3780000000000003, "3.6278735222455567": 0.038000000000000006}, "157350000": {"0.0005361793232163189": 0.5830000000000004, "3.6377497388692452": 0.35200000000000026, "3.6278735222455567": 0.06500000000000003}, "157360000": {"0.0005361793232163189": 0.5810000000000004, "3.6377497388692452": 0.32500000000000023, "3.6278735222455567": 0.09300000000000005, "0.02355085473263477": 0.001}, "157370000": {"0.0005361793232163189": 0.5870000000000004, "3.6377497388692452": 0.24200000000000016, "3.6278735222455567": 0.17100000000000012}, "157380000": {"0.0005361793232163189": 0.5810000000000004, "3.6377497388692452": 0.24300000000000016, "3.6278735222455567": 0.17600000000000013}, "157390000": {"0.0005361793232163189": 0.5810000000000004, "3.6377497388692452": 0.1650000000000001, "3.6278735222455567": 0.25400000000000017}, "157400000": {"0.0005361793232163189": 0.5820000000000004, "3.6377497388692452": 0.1750000000000001, "3.6278735222455567": 0.24300000000000016}, "157410000": {"0.0005361793232163189": 0.5880000000000004, "3.6377497388692452": 0.1810000000000001, "3.6278735222455567": 0.23000000000000015, "0.026756826064428522": 0.001}, "157420000": {"0.0005361793232163189": 0.5820000000000004, "3.6377497388692452": 0.19600000000000012, "3.6278735222455567": 0.22200000000000014}, "157430000": {"0.0005361793232163189": 0.5810000000000004, "3.6377497388692452": 0.2670000000000002, "3.6278735222455567": 0.15100000000000008, "0.023972625172999404": 0.001}, "157440000": {"0.0005361793232163189": 0.5850000000000004, "3.6377497388692452": 0.23500000000000015, "3.6278735222455567": 0.1800000000000001}, "157450000": {"0.0005361793232163189": 0.5850000000000004, "3.6377497388692452": 0.3090000000000002, "3.6278735222455567": 0.10600000000000004}, "157460000": {"0.0005361793232163189": 0.5810000000000004, "3.6377497388692452": 0.34900000000000025, "3.6278735222455567": 0.07}, "157470000": {"0.0005361793232163189": 0.5830000000000004, "3.6377497388692452": 0.33900000000000025, "3.6278735222455567": 0.07800000000000001}, "157480000": {"0.0005361793232163189": 0.5840000000000004, "3.6377497388692452": 0.32400000000000023, "3.6278735222455567": 0.09200000000000003}, "157490000": {"0.0005361793232163189": 0.5870000000000004, "3.6377497388692452": 0.33500000000000024, "3.6278735222455567": 0.07800000000000001}, "157500000": {"0.0005361793232163189": 0.5830000000000004, "3.6377497388692452": 0.3100000000000002, "3.6278735222455567": 0.10700000000000004}, "157510000": {"0.0005361793232163189": 0.5890000000000004, "3.6377497388692452": 0.35300000000000026, "3.6278735222455567": 0.057999999999999996}, "157520000": {"0.0005361793232163189": 0.5830000000000004, "3.6377497388692452": 0.32600000000000023, "3.6278735222455567": 0.09100000000000003}, "157530000": {"0.0005361793232163189": 0.5850000000000004, "3.6377497388692452": 0.24200000000000016, "3.6278735222455567": 0.1730000000000001}, "157540000": {"0.0005361793232163189": 0.5910000000000004, "3.6377497388692452": 0.1770000000000001, "3.6278735222455567": 0.23200000000000015}, "157550000": {"0.0005361793232163189": 0.5860000000000004, "3.6377497388692452": 0.13600000000000007, "3.6278735222455567": 0.2780000000000002}, "157560000": {"0.0005361793232163189": 0.5750000000000004, "3.6377497388692452": 0.15800000000000008, "3.6278735222455567": 0.2600000000000002, "0.019752889462645872": 0.007}, "157570000": {"0.0005361793232163189": 0.5880000000000004, "3.6377497388692452": 0.08900000000000002, "3.6278735222455567": 0.32300000000000023}, "157580000": {"0.0005361793232163189": 0.5820000000000004, "3.6377497388692452": 0.07, "3.6278735222455567": 0.34800000000000025}, "157590000": {"0.0005361793232163189": 0.5860000000000004, "3.6377497388692452": 0.066, "3.6278735222455567": 0.34800000000000025}, "157600000": {"0.0005361793232163189": 0.5770000000000004, "3.6377497388692452": 0.043999999999999984, "3.6278735222455567": 0.3790000000000003}, "157610000": {"0.0005361793232163189": 0.5820000000000004, "3.6377497388692452": 0.04899999999999999, "3.6278735222455567": 0.36900000000000027}, "157620000": {"0.0005361793232163189": 0.5850000000000004, "3.6377497388692452": 0.02899999999999997, "3.6278735222455567": 0.3860000000000003}, "157630000": {"0.0005361793232163189": 0.5870000000000004, "3.6377497388692452": 0.013999999999999957, "3.6278735222455567": 0.3980000000000003, "0.02203164718145791": 0.001}, "157640000": {"0.0005361793232163189": 0.5860000000000004, "3.6377497388692452": 0.006999999999999952, "3.6278735222455567": 0.4070000000000003}, "157650000": {"0.0005361793232163189": 0.5870000000000004, "3.6278735222455567": 0.4060000000000003, "3.583846007273272": 0.007}, "157660000": {"0.0005361793232163189": 0.5870000000000004, "3.6278735222455567": 0.3940000000000003, "3.583846007273272": 0.01900000000000001}, "157670000": {"0.0005361793232163189": 0.5870000000000004, "3.6278735222455567": 0.4120000000000003, "3.6757653507900954": 0.001}, "157680000": {"0.0005361793232163189": 0.5860000000000004, "3.6278735222455567": 0.4140000000000003}, "157690000": {"0.0005361793232163189": 0.5890000000000004, "3.6278735222455567": 0.4070000000000003, "3.685067969245965": 0.004}, "157700000": {"0.0005361793232163189": 0.5880000000000004, "3.6278735222455567": 0.4120000000000003}, "157710000": {"0.0005361793232163189": 0.5870000000000004, "3.6278735222455567": 0.4130000000000003}, "157720000": {"0.0005361793232163189": 0.5860000000000004, "3.6278735222455567": 0.4140000000000003}, "157730000": {"0.0005361793232163189": 0.5850000000000004, "3.6278735222455567": 0.4150000000000003}, "157740000": {"0.0005361793232163189": 0.5830000000000004, "3.6278735222455567": 0.4160000000000003, "0.040271821339512015": 0.001}, "157750000": {"0.0005361793232163189": 0.5830000000000004, "3.6278735222455567": 0.4170000000000003}, "157760000": {"0.0005361793232163189": 0.5820000000000004, "3.6278735222455567": 0.4180000000000003}, "157770000": {"0.0005361793232163189": 0.5880000000000004, "3.6278735222455567": 0.4120000000000003}, "157780000": {"0.0005361793232163189": 0.5840000000000004, "3.6278735222455567": 0.4150000000000003, "0.01878780304278321": 0.001}, "157790000": {"0.0005361793232163189": 0.5890000000000004, "3.6278735222455567": 0.4110000000000003}, "157800000": {"0.0005361793232163189": 0.5820000000000004, "3.6278735222455567": 0.4180000000000003}, "157810000": {"0.0005361793232163189": 0.5850000000000004, "3.6278735222455567": 0.4150000000000003}, "157820000": {"0.0005361793232163189": 0.5860000000000004, "3.6278735222455567": 0.4130000000000003, "3.640165017703997": 0.001}, "157830000": {"0.0005361793232163189": 0.5820000000000004, "3.6278735222455567": 0.4180000000000003}, "157840000": {"0.0005361793232163189": 0.5830000000000004, "3.6278735222455567": 0.4170000000000003}, "157850000": {"0.0005361793232163189": 0.5860000000000004, "3.6278735222455567": 0.4140000000000003}, "157860000": {"0.0005361793232163189": 0.5790000000000004, "3.6278735222455567": 0.4210000000000003}, "157870000": {"0.0005361793232163189": 0.5860000000000004, "3.6278735222455567": 0.4140000000000003}, "157880000": {"0.0005361793232163189": 0.5840000000000004, "3.6278735222455567": 0.4160000000000003}, "157890000": {"0.0005361793232163189": 0.5820000000000004, "3.6278735222455567": 0.4180000000000003}, "157900000": {"0.0005361793232163189": 0.5880000000000004, "3.6278735222455567": 0.4120000000000003}, "157910000": {"0.0005361793232163189": 0.5850000000000004, "3.6278735222455567": 0.4150000000000003}, "157920000": {"0.0005361793232163189": 0.5830000000000004, "3.6278735222455567": 0.4120000000000003, "3.6829928347326724": 0.005}, "157930000": {"0.0005361793232163189": 0.5850000000000004, "3.6278735222455567": 0.4150000000000003}, "157940000": {"0.0005361793232163189": 0.5840000000000004, "3.6278735222455567": 0.4130000000000003, "0.024029030339797253": 0.003}, "157950000": {"0.0005361793232163189": 0.5830000000000004, "3.6278735222455567": 0.4170000000000003}, "157960000": {"0.0005361793232163189": 0.5850000000000004, "3.6278735222455567": 0.4150000000000003}, "157970000": {"0.0005361793232163189": 0.5830000000000004, "3.6278735222455567": 0.4170000000000003}, "157980000": {"0.0005361793232163189": 0.5820000000000004, "3.6278735222455567": 0.4180000000000003}, "157990000": {"0.0005361793232163189": 0.5830000000000004, "3.6278735222455567": 0.4150000000000003, "0.013167061055126078": 0.002}, "158000000": {"0.0005361793232163189": 0.5840000000000004, "3.6278735222455567": 0.4160000000000003}, "158010000": {"0.0005361793232163189": 0.5830000000000004, "3.6278735222455567": 0.4170000000000003}, "158020000": {"0.0005361793232163189": 0.5850000000000004, "3.6278735222455567": 0.4150000000000003}, "158030000": {"0.0005361793232163189": 0.5820000000000004, "3.6278735222455567": 0.4180000000000003}, "158040000": {"0.0005361793232163189": 0.5870000000000004, "3.6278735222455567": 0.4130000000000003}, "158050000": {"0.0005361793232163189": 0.5820000000000004, "3.6278735222455567": 0.4180000000000003}, "158060000": {"0.0005361793232163189": 0.5820000000000004, "3.6278735222455567": 0.4120000000000003, "3.672125796695399": 0.005, "0.036750838198382235": 0.001}, "158070000": {"0.0005361793232163189": 0.5820000000000004, "3.6278735222455567": 0.4170000000000003, "0.03912700632643102": 0.001}, "158080000": {"0.0005361793232163189": 0.5820000000000004, "3.6278735222455567": 0.4160000000000003, "0.0017801093115583293": 0.002}, "158090000": {"0.0005361793232163189": 0.5830000000000004, "3.6278735222455567": 0.4140000000000003, "3.650514330405047": 0.003}, "158100000": {"0.0005361793232163189": 0.5820000000000004, "3.6278735222455567": 0.4150000000000003, "3.650514330405047": 0.002, "0.003035454188064379": 0.001}, "158110000": {"0.0005361793232163189": 0.5840000000000004, "3.6278735222455567": 0.4160000000000003}, "158120000": {"0.0005361793232163189": 0.5840000000000004, "3.6278735222455567": 0.4160000000000003}, "158130000": {"0.0005361793232163189": 0.5790000000000004, "3.6278735222455567": 0.4210000000000003}, "158140000": {"0.0005361793232163189": 0.5830000000000004, "3.6278735222455567": 0.4170000000000003}, "158150000": {"0.0005361793232163189": 0.5910000000000004, "3.6278735222455567": 0.4090000000000003}, "158160000": {"0.0005361793232163189": 0.5790000000000004, "3.6278735222455567": 0.4210000000000003}, "158170000": {"0.0005361793232163189": 0.5870000000000004, "3.6278735222455567": 0.4130000000000003}, "158180000": {"0.0005361793232163189": 0.5790000000000004, "3.6278735222455567": 0.4160000000000003, "0.03658566590443295": 0.005}, "158190000": {"0.0005361793232163189": 0.5850000000000004, "3.6278735222455567": 0.4150000000000003}, "158200000": {"0.0005361793232163189": 0.5830000000000004, "3.6278735222455567": 0.4170000000000003}, "158210000": {"0.0005361793232163189": 0.5780000000000004, "3.6278735222455567": 0.4220000000000003}, "158220000": {"0.0005361793232163189": 0.5850000000000004, "3.6278735222455567": 0.4150000000000003}, "158230000": {"0.0005361793232163189": 0.5820000000000004, "3.6278735222455567": 0.4180000000000003}, "158240000": {"0.0005361793232163189": 0.5830000000000004, "3.6278735222455567": 0.4150000000000003, "0.023922636951495428": 0.002}, "158250000": {"0.0005361793232163189": 0.5840000000000004, "3.6278735222455567": 0.4130000000000003, "0.023922636951495428": 0.001, "3.682028129272201": 0.002}, "158260000": {"0.0005361793232163189": 0.5840000000000004, "3.6278735222455567": 0.4160000000000003}, "158270000": {"0.0005361793232163189": 0.5850000000000004, "3.6278735222455567": 0.4140000000000003, "3.602848102564041": 0.001}, "158280000": {"0.0005361793232163189": 0.5830000000000004, "3.6278735222455567": 0.4170000000000003}, "158290000": {"0.0005361793232163189": 0.5840000000000004, "3.6278735222455567": 0.4160000000000003}, "158300000": {"0.0005361793232163189": 0.5780000000000004, "3.6278735222455567": 0.4220000000000003}, "158310000": {"0.0005361793232163189": 0.5840000000000004, "3.6278735222455567": 0.4130000000000003, "0.03941956507626046": 0.001, "3.6945968529612827": 0.002}, "158320000": {"0.0005361793232163189": 0.5820000000000004, "3.6278735222455567": 0.4160000000000003, "0.054615782141114295": 0.001, "0.011402626367126086": 0.001}, "158330000": {"0.0005361793232163189": 0.5860000000000004, "3.6278735222455567": 0.4050000000000003, "3.587013837844293": 0.009000000000000001}, "158340000": {"0.0005361793232163189": 0.5840000000000004, "3.6278735222455567": 0.4160000000000003}, "158350000": {"0.0005361793232163189": 0.5880000000000004, "3.6278735222455567": 0.4120000000000003}, "158360000": {"0.0005361793232163189": 0.5880000000000004, "3.6278735222455567": 0.4120000000000003}, "158370000": {"0.0005361793232163189": 0.5870000000000004, "3.6278735222455567": 0.4130000000000003}, "158380000": {"0.0005361793232163189": 0.5810000000000004, "3.6278735222455567": 0.4190000000000003}, "158390000": {"0.0005361793232163189": 0.5860000000000004, "3.6278735222455567": 0.4110000000000003, "0.006203311600655922": 0.003}, "158400000": {"0.0005361793232163189": 0.5850000000000004, "3.6278735222455567": 0.4150000000000003}, "158410000": {"0.0005361793232163189": 0.5840000000000004, "3.6278735222455567": 0.4160000000000003}, "158420000": {"0.0005361793232163189": 0.5890000000000004, "3.6278735222455567": 0.4110000000000003}, "158430000": {"0.0005361793232163189": 0.5790000000000004, "3.6278735222455567": 0.4190000000000003, "3.626885825933264": 0.002}, "158440000": {"0.0005361793232163189": 0.5850000000000004, "3.6278735222455567": 0.4140000000000003, "3.570049258426439": 0.001}, "158450000": {"0.0005361793232163189": 0.5730000000000004, "3.6278735222455567": 0.4160000000000003, "0.005677150024945747": 0.011000000000000003}, "158460000": {"0.0005361793232163189": 0.5760000000000004, "3.6278735222455567": 0.4200000000000003, "0.005677150024945747": 0.004}, "158470000": {"0.0005361793232163189": 0.5850000000000004, "3.6278735222455567": 0.4150000000000003}, "158480000": {"0.0005361793232163189": 0.5830000000000004, "3.6278735222455567": 0.4170000000000003}, "158490000": {"0.0005361793232163189": 0.5840000000000004, "3.6278735222455567": 0.4160000000000003}, "158500000": {"0.0005361793232163189": 0.5850000000000004, "3.6278735222455567": 0.4150000000000003}, "158510000": {"0.0005361793232163189": 0.5810000000000004, "3.6278735222455567": 0.4180000000000003, "3.579731711750671": 0.001}, "158520000": {"0.0005361793232163189": 0.5810000000000004, "3.6278735222455567": 0.4190000000000003}, "158530000": {"0.0005361793232163189": 0.5860000000000004, "3.6278735222455567": 0.4140000000000003}, "158540000": {"0.0005361793232163189": 0.5840000000000004, "3.6278735222455567": 0.4160000000000003}, "158550000": {"0.0005361793232163189": 0.5780000000000004, "3.6278735222455567": 0.4220000000000003}, "158560000": {"0.0005361793232163189": 0.5830000000000004, "3.6278735222455567": 0.4170000000000003}, "158570000": {"0.0005361793232163189": 0.5800000000000004, "3.6278735222455567": 0.4200000000000003}, "158580000": {"0.0005361793232163189": 0.5800000000000004, "3.6278735222455567": 0.4180000000000003, "0.03323079365178964": 0.002}, "158590000": {"0.0005361793232163189": 0.5870000000000004, "3.6278735222455567": 0.4130000000000003}, "158600000": {"0.0005361793232163189": 0.5870000000000004, "3.6278735222455567": 0.4130000000000003}, "158610000": {"0.0005361793232163189": 0.5810000000000004, "3.6278735222455567": 0.4190000000000003}, "158620000": {"0.0005361793232163189": 0.5870000000000004, "3.6278735222455567": 0.4130000000000003}, "158630000": {"0.0005361793232163189": 0.5810000000000004, "3.6278735222455567": 0.4170000000000003, "0.020772898627827118": 0.002}, "158640000": {"0.0005361793232163189": 0.5820000000000004, "3.6278735222455567": 0.4180000000000003}, "158650000": {"0.0005361793232163189": 0.5830000000000004, "3.6278735222455567": 0.4170000000000003}, "158660000": {"0.0005361793232163189": 0.5820000000000004, "3.6278735222455567": 0.4180000000000003}, "158670000": {"0.0005361793232163189": 0.5840000000000004, "3.6278735222455567": 0.4160000000000003}, "158680000": {"0.0005361793232163189": 0.5890000000000004, "3.6278735222455567": 0.4110000000000003}, "158690000": {"0.0005361793232163189": 0.5900000000000004, "3.6278735222455567": 0.4100000000000003}, "158700000": {"0.0005361793232163189": 0.5800000000000004, "3.6278735222455567": 0.4200000000000003}, "158710000": {"0.0005361793232163189": 0.5820000000000004, "3.6278735222455567": 0.4180000000000003}, "158720000": {"0.0005361793232163189": 0.5820000000000004, "3.6278735222455567": 0.4180000000000003}, "158730000": {"0.0005361793232163189": 0.5840000000000004, "3.6278735222455567": 0.4160000000000003}, "158740000": {"0.0005361793232163189": 0.5830000000000004, "3.6278735222455567": 0.4170000000000003}, "158750000": {"0.0005361793232163189": 0.5860000000000004, "3.6278735222455567": 0.4140000000000003}, "158760000": {"0.0005361793232163189": 0.5840000000000004, "3.6278735222455567": 0.4160000000000003}, "158770000": {"0.0005361793232163189": 0.5840000000000004, "3.6278735222455567": 0.4160000000000003}, "158780000": {"0.0005361793232163189": 0.5830000000000004, "3.6278735222455567": 0.4170000000000003}, "158790000": {"0.0005361793232163189": 0.5850000000000004, "3.6278735222455567": 0.4150000000000003}, "158800000": {"0.0005361793232163189": 0.5780000000000004, "3.6278735222455567": 0.3840000000000003, "3.6721234913267042": 0.03800000000000003}, "158810000": {"0.0005361793232163189": 0.5860000000000004, "3.6278735222455567": 0.33500000000000024, "3.6721234913267042": 0.07900000000000006}, "158820000": {"0.0005361793232163189": 0.5820000000000004, "3.6278735222455567": 0.3720000000000003, "3.6721234913267042": 0.04600000000000003}, "158830000": {"0.0005361793232163189": 0.5870000000000004, "3.6278735222455567": 0.36000000000000026, "3.6721234913267042": 0.05200000000000003, "3.578092053906398": 0.001}, "158840000": {"0.0005361793232163189": 0.5810000000000004, "3.6278735222455567": 0.36400000000000027, "3.6721234913267042": 0.055000000000000035}, "158850000": {"0.0005361793232163189": 0.5830000000000004, "3.6278735222455567": 0.3780000000000003, "3.6721234913267042": 0.03900000000000002}, "158860000": {"0.0005361793232163189": 0.5880000000000004, "3.6278735222455567": 0.4120000000000003}, "158870000": {"0.0005361793232163189": 0.5830000000000004, "3.6278735222455567": 0.4170000000000003}, "158880000": {"0.0005361793232163189": 0.5820000000000004, "3.6278735222455567": 0.4180000000000003}, "158890000": {"0.0005361793232163189": 0.5800000000000004, "3.6278735222455567": 0.4190000000000003, "0.05055140275203096": 0.001}, "158900000": {"0.0005361793232163189": 0.5810000000000004, "3.6278735222455567": 0.4190000000000003}, "158910000": {"0.0005361793232163189": 0.5820000000000004, "3.6278735222455567": 0.4170000000000003, "0.036596484072397566": 0.001}, "158920000": {"0.0005361793232163189": 0.5790000000000004, "3.6278735222455567": 0.4210000000000003}, "158930000": {"0.0005361793232163189": 0.5840000000000004, "3.6278735222455567": 0.4160000000000003}, "158940000": {"0.0005361793232163189": 0.5840000000000004, "3.6278735222455567": 0.4160000000000003}, "158950000": {"0.0005361793232163189": 0.5800000000000004, "3.6278735222455567": 0.4200000000000003}, "158960000": {"0.0005361793232163189": 0.5920000000000004, "3.6278735222455567": 0.4080000000000003}, "158970000": {"0.0005361793232163189": 0.5800000000000004, "3.6278735222455567": 0.4200000000000003}, "158980000": {"0.0005361793232163189": 0.5840000000000004, "3.6278735222455567": 0.4160000000000003}, "158990000": {"0.0005361793232163189": 0.5840000000000004, "3.6278735222455567": 0.4160000000000003}, "159000000": {"0.0005361793232163189": 0.5840000000000004, "3.6278735222455567": 0.4160000000000003}, "159010000": {"0.0005361793232163189": 0.5840000000000004, "3.6278735222455567": 0.4160000000000003}, "159020000": {"0.0005361793232163189": 0.5840000000000004, "3.6278735222455567": 0.4160000000000003}, "159030000": {"0.0005361793232163189": 0.5830000000000004, "3.6278735222455567": 0.4050000000000003, "3.704151907217497": 0.009000000000000001, "0.06128480066938977": 0.003}, "159040000": {"0.0005361793232163189": 0.5820000000000004, "3.6278735222455567": 0.4150000000000003, "3.704151907217497": 0.003}, "159050000": {"0.0005361793232163189": 0.5830000000000004, "3.6278735222455567": 0.4170000000000003}, "159060000": {"0.0005361793232163189": 0.5840000000000004, "3.6278735222455567": 0.4160000000000003}, "159070000": {"0.0005361793232163189": 0.5830000000000004, "3.6278735222455567": 0.4170000000000003}, "159080000": {"0.0005361793232163189": 0.5840000000000004, "3.6278735222455567": 0.4160000000000003}, "159090000": {"0.0005361793232163189": 0.5830000000000004, "3.6278735222455567": 0.4130000000000003, "3.595482749204005": 0.004}, "159100000": {"0.0005361793232163189": 0.5830000000000004, "3.6278735222455567": 0.4170000000000003}, "159110000": {"0.0005361793232163189": 0.5780000000000004, "3.6278735222455567": 0.4220000000000003}, "159120000": {"0.0005361793232163189": 0.5820000000000004, "3.6278735222455567": 0.4180000000000003}, "159130000": {"0.0005361793232163189": 0.5830000000000004, "3.6278735222455567": 0.4170000000000003}, "159140000": {"0.0005361793232163189": 0.5850000000000004, "3.6278735222455567": 0.4150000000000003}, "159150000": {"0.0005361793232163189": 0.5790000000000004, "3.6278735222455567": 0.4210000000000003}, "159160000": {"0.0005361793232163189": 0.5820000000000004, "3.6278735222455567": 0.4180000000000003}, "159170000": {"0.0005361793232163189": 0.5810000000000004, "3.6278735222455567": 0.4190000000000003}, "159180000": {"0.0005361793232163189": 0.5850000000000004, "3.6278735222455567": 0.4150000000000003}, "159190000": {"0.0005361793232163189": 0.5860000000000004, "3.6278735222455567": 0.4140000000000003}, "159200000": {"0.0005361793232163189": 0.5820000000000004, "3.6278735222455567": 0.4180000000000003}, "159210000": {"0.0005361793232163189": 0.5840000000000004, "3.6278735222455567": 0.4160000000000003}, "159220000": {"0.0005361793232163189": 0.5810000000000004, "3.6278735222455567": 0.4190000000000003}, "159230000": {"0.0005361793232163189": 0.5840000000000004, "3.6278735222455567": 0.4160000000000003}, "159240000": {"0.0005361793232163189": 0.5810000000000004, "3.6278735222455567": 0.4190000000000003}, "159250000": {"0.0005361793232163189": 0.5890000000000004, "3.6278735222455567": 0.4110000000000003}, "159260000": {"0.0005361793232163189": 0.5880000000000004, "3.6278735222455567": 0.4120000000000003}, "159270000": {"0.0005361793232163189": 0.5850000000000004, "3.6278735222455567": 0.4130000000000003, "3.6389254423542097": 0.001, "0.10029044561185248": 0.001}, "159280000": {"0.0005361793232163189": 0.5820000000000004, "3.6278735222455567": 0.4180000000000003}, "159290000": {"0.0005361793232163189": 0.5840000000000004, "3.6278735222455567": 0.4160000000000003}, "159300000": {"0.0005361793232163189": 0.5840000000000004, "3.6278735222455567": 0.4160000000000003}, "159310000": {"0.0005361793232163189": 0.5830000000000004, "3.6278735222455567": 0.4170000000000003}, "159320000": {"0.0005361793232163189": 0.5860000000000004, "3.6278735222455567": 0.4140000000000003}, "159330000": {"0.0005361793232163189": 0.5820000000000004, "3.6278735222455567": 0.4180000000000003}, "159340000": {"0.0005361793232163189": 0.5850000000000004, "3.6278735222455567": 0.4150000000000003}, "159350000": {"0.0005361793232163189": 0.5870000000000004, "3.6278735222455567": 0.4130000000000003}, "159360000": {"0.0005361793232163189": 0.5860000000000004, "3.6278735222455567": 0.4140000000000003}, "159370000": {"0.0005361793232163189": 0.5880000000000004, "3.6278735222455567": 0.4120000000000003}, "159380000": {"0.0005361793232163189": 0.5800000000000004, "3.6278735222455567": 0.4200000000000003}, "159390000": {"0.0005361793232163189": 0.5820000000000004, "3.6278735222455567": 0.4180000000000003}, "159400000": {"0.0005361793232163189": 0.5830000000000004, "3.6278735222455567": 0.4170000000000003}, "159410000": {"0.0005361793232163189": 0.5830000000000004, "3.6278735222455567": 0.4170000000000003}, "159420000": {"0.0005361793232163189": 0.5800000000000004, "3.6278735222455567": 0.4200000000000003}, "159430000": {"0.0005361793232163189": 0.5820000000000004, "3.6278735222455567": 0.4180000000000003}, "159440000": {"0.0005361793232163189": 0.5810000000000004, "3.6278735222455567": 0.4190000000000003}, "159450000": {"0.0005361793232163189": 0.5870000000000004, "3.6278735222455567": 0.4130000000000003}, "159460000": {"0.0005361793232163189": 0.5840000000000004, "3.6278735222455567": 0.4150000000000003, "0.016975801943526568": 0.001}, "159470000": {"0.0005361793232163189": 0.5840000000000004, "3.6278735222455567": 0.4160000000000003}, "159480000": {"0.0005361793232163189": 0.5870000000000004, "3.6278735222455567": 0.4130000000000003}, "159490000": {"0.0005361793232163189": 0.5820000000000004, "3.6278735222455567": 0.4180000000000003}, "159500000": {"0.0005361793232163189": 0.5820000000000004, "3.6278735222455567": 0.4180000000000003}, "159510000": {"0.0005361793232163189": 0.5840000000000004, "3.6278735222455567": 0.4160000000000003}, "159520000": {"0.0005361793232163189": 0.5860000000000004, "3.6278735222455567": 0.4140000000000003}, "159530000": {"0.0005361793232163189": 0.5830000000000004, "3.6278735222455567": 0.4170000000000003}, "159540000": {"0.0005361793232163189": 0.5830000000000004, "3.6278735222455567": 0.4170000000000003}, "159550000": {"0.0005361793232163189": 0.5820000000000004, "3.6278735222455567": 0.4180000000000003}, "159560000": {"0.0005361793232163189": 0.5860000000000004, "3.6278735222455567": 0.4130000000000003, "0.007771685505674775": 0.001}, "159570000": {"0.0005361793232163189": 0.5860000000000004, "3.6278735222455567": 0.4140000000000003}, "159580000": {"0.0005361793232163189": 0.5840000000000004, "3.6278735222455567": 0.4160000000000003}, "159590000": {"0.0005361793232163189": 0.5830000000000004, "3.6278735222455567": 0.4170000000000003}, "159600000": {"0.0005361793232163189": 0.5770000000000004, "3.6278735222455567": 0.4150000000000003, "0.015514233452411914": 0.008}, "159610000": {"0.0005361793232163189": 0.5890000000000004, "3.6278735222455567": 0.4110000000000003}, "159620000": {"0.0005361793232163189": 0.5790000000000004, "3.6278735222455567": 0.4180000000000003, "0.051896237513350395": 0.003}, "159630000": {"0.0005361793232163189": 0.5820000000000004, "3.6278735222455567": 0.4180000000000003}, "159640000": {"0.0005361793232163189": 0.5830000000000004, "3.6278735222455567": 0.4170000000000003}, "159650000": {"0.0005361793232163189": 0.5800000000000004, "3.6278735222455567": 0.4200000000000003}, "159660000": {"0.0005361793232163189": 0.5840000000000004, "3.6278735222455567": 0.4160000000000003}, "159670000": {"0.0005361793232163189": 0.5900000000000004, "3.6278735222455567": 0.4100000000000003}, "159680000": {"0.0005361793232163189": 0.5810000000000004, "3.6278735222455567": 0.4190000000000003}, "159690000": {"0.0005361793232163189": 0.5870000000000004, "3.6278735222455567": 0.4130000000000003}, "159700000": {"0.0005361793232163189": 0.5850000000000004, "3.6278735222455567": 0.4150000000000003}, "159710000": {"0.0005361793232163189": 0.5810000000000004, "3.6278735222455567": 0.4190000000000003}, "159720000": {"0.0005361793232163189": 0.5800000000000004, "3.6278735222455567": 0.4200000000000003}, "159730000": {"0.0005361793232163189": 0.5850000000000004, "3.6278735222455567": 0.4150000000000003}, "159740000": {"0.0005361793232163189": 0.5820000000000004, "3.6278735222455567": 0.4170000000000003, "0.013857055838140196": 0.001}, "159750000": {"0.0005361793232163189": 0.5800000000000004, "3.6278735222455567": 0.4200000000000003}, "159760000": {"0.0005361793232163189": 0.5850000000000004, "3.6278735222455567": 0.4150000000000003}, "159770000": {"0.0005361793232163189": 0.5830000000000004, "3.6278735222455567": 0.4170000000000003}, "159780000": {"0.0005361793232163189": 0.5840000000000004, "3.6278735222455567": 0.4160000000000003}, "159790000": {"0.0005361793232163189": 0.5860000000000004, "3.6278735222455567": 0.4140000000000003}, "159800000": {"0.0005361793232163189": 0.5860000000000004, "3.6278735222455567": 0.4140000000000003}, "159810000": {"0.0005361793232163189": 0.5800000000000004, "3.6278735222455567": 0.4200000000000003}, "159820000": {"0.0005361793232163189": 0.5800000000000004, "3.6278735222455567": 0.4200000000000003}, "159830000": {"0.0005361793232163189": 0.5880000000000004, "3.6278735222455567": 0.4120000000000003}, "159840000": {"0.0005361793232163189": 0.5840000000000004, "3.6278735222455567": 0.4140000000000003, "0.050801088143639456": 0.001, "3.6283093753578024": 0.001}, "159850000": {"0.0005361793232163189": 0.5830000000000004, "3.6278735222455567": 0.4170000000000003}, "159860000": {"0.0005361793232163189": 0.5860000000000004, "3.6278735222455567": 0.4140000000000003}, "159870000": {"0.0005361793232163189": 0.5830000000000004, "3.6278735222455567": 0.4170000000000003}, "159880000": {"0.0005361793232163189": 0.5810000000000004, "3.6278735222455567": 0.4170000000000003, "3.7059155078295913": 0.002}, "159890000": {"0.0005361793232163189": 0.5840000000000004, "3.6278735222455567": 0.4160000000000003}, "159900000": {"0.0005361793232163189": 0.5800000000000004, "3.6278735222455567": 0.4200000000000003}, "159910000": {"0.0005361793232163189": 0.5830000000000004, "3.6278735222455567": 0.4170000000000003}, "159920000": {"0.0005361793232163189": 0.5800000000000004, "3.6278735222455567": 0.4200000000000003}, "159930000": {"0.0005361793232163189": 0.5860000000000004, "3.6278735222455567": 0.4140000000000003}, "159940000": {"0.0005361793232163189": 0.5800000000000004, "3.6278735222455567": 0.4200000000000003}, "159950000": {"0.0005361793232163189": 0.5850000000000004, "3.6278735222455567": 0.4150000000000003}, "159960000": {"0.0005361793232163189": 0.5870000000000004, "3.6278735222455567": 0.4130000000000003}, "159970000": {"0.0005361793232163189": 0.5840000000000004, "3.6278735222455567": 0.4160000000000003}, "159980000": {"0.0005361793232163189": 0.5800000000000004, "3.6278735222455567": 0.4200000000000003}, "159990000": {"0.0005361793232163189": 0.5790000000000004, "3.6278735222455567": 0.4200000000000003, "0.03602741221650868": 0.001}, "160000000": {"0.0005361793232163189": 0.5820000000000004, "3.6278735222455567": 0.4180000000000003}, "160010000": {"0.0005361793232163189": 0.5800000000000004, "3.6278735222455567": 0.4200000000000003}, "160020000": {"0.0005361793232163189": 0.5860000000000004, "3.6278735222455567": 0.4140000000000003}, "160030000": {"0.0005361793232163189": 0.5850000000000004, "3.6278735222455567": 0.4140000000000003, "0.03294197423513937": 0.001}, "160040000": {"0.0005361793232163189": 0.5820000000000004, "3.6278735222455567": 0.4140000000000003, "0.03816421917296387": 0.004}, "160050000": {"0.0005361793232163189": 0.5830000000000004, "3.6278735222455567": 0.4170000000000003}, "160060000": {"0.0005361793232163189": 0.5830000000000004, "3.6278735222455567": 0.4170000000000003}, "160070000": {"0.0005361793232163189": 0.5770000000000004, "3.6278735222455567": 0.4210000000000003, "0.0030719563983247654": 0.002}, "160080000": {"0.0005361793232163189": 0.5850000000000004, "3.6278735222455567": 0.4150000000000003}, "160090000": {"0.0005361793232163189": 0.5810000000000004, "3.6278735222455567": 0.4180000000000003, "3.672250832816145": 0.001}, "160100000": {"0.0005361793232163189": 0.5850000000000004, "3.6278735222455567": 0.4150000000000003}, "160110000": {"0.0005361793232163189": 0.5860000000000004, "3.6278735222455567": 0.4140000000000003}, "160120000": {"0.0005361793232163189": 0.5830000000000004, "3.6278735222455567": 0.4170000000000003}, "160130000": {"0.0005361793232163189": 0.5780000000000004, "3.6278735222455567": 0.4150000000000003, "0.02470420035674362": 0.007}, "160140000": {"0.0005361793232163189": 0.5830000000000004, "3.6278735222455567": 0.4170000000000003}, "160150000": {"0.0005361793232163189": 0.5860000000000004, "3.6278735222455567": 0.4140000000000003}, "160160000": {"0.0005361793232163189": 0.5840000000000004, "3.6278735222455567": 0.4160000000000003}, "160170000": {"0.0005361793232163189": 0.5830000000000004, "3.6278735222455567": 0.4170000000000003}, "160180000": {"0.0005361793232163189": 0.5840000000000004, "3.6278735222455567": 0.4160000000000003}, "160190000": {"0.0005361793232163189": 0.5890000000000004, "3.6278735222455567": 0.4110000000000003}, "160200000": {"0.0005361793232163189": 0.5860000000000004, "3.6278735222455567": 0.4130000000000003, "3.6310749269741023": 0.001}, "160210000": {"0.0005361793232163189": 0.5900000000000004, "3.6278735222455567": 0.4100000000000003}, "160220000": {"0.0005361793232163189": 0.5820000000000004, "3.6278735222455567": 0.4170000000000003, "0.010957043221701355": 0.001}, "160230000": {"0.0005361793232163189": 0.5830000000000004, "3.6278735222455567": 0.4170000000000003}, "160240000": {"0.0005361793232163189": 0.5860000000000004, "3.6278735222455567": 0.4130000000000003, "3.6439512508017433": 0.001}, "160250000": {"0.0005361793232163189": 0.5850000000000004, "3.6278735222455567": 0.4150000000000003}, "160260000": {"0.0005361793232163189": 0.5810000000000004, "3.6278735222455567": 0.4190000000000003}, "160270000": {"0.0005361793232163189": 0.5860000000000004, "3.6278735222455567": 0.4140000000000003}, "160280000": {"0.0005361793232163189": 0.5860000000000004, "3.6278735222455567": 0.4140000000000003}, "160290000": {"0.0005361793232163189": 0.5830000000000004, "3.6278735222455567": 0.4160000000000003, "0.0019645482703304668": 0.001}, "160300000": {"0.0005361793232163189": 0.5840000000000004, "3.6278735222455567": 0.4160000000000003}, "160310000": {"0.0005361793232163189": 0.5860000000000004, "3.6278735222455567": 0.4140000000000003}, "160320000": {"0.0005361793232163189": 0.5840000000000004, "3.6278735222455567": 0.4160000000000003}, "160330000": {"0.0005361793232163189": 0.5890000000000004, "3.6278735222455567": 0.4110000000000003}, "160340000": {"0.0005361793232163189": 0.5850000000000004, "3.6278735222455567": 0.4100000000000003, "3.5656280924756354": 0.005}, "160350000": {"0.0005361793232163189": 0.5830000000000004, "3.6278735222455567": 0.4170000000000003}, "160360000": {"0.0005361793232163189": 0.5800000000000004, "3.6278735222455567": 0.4200000000000003}, "160370000": {"0.0005361793232163189": 0.5820000000000004, "3.6278735222455567": 0.4170000000000003, "0.018901755422397973": 0.001}, "160380000": {"0.0005361793232163189": 0.5860000000000004, "3.6278735222455567": 0.4140000000000003}, "160390000": {"0.0005361793232163189": 0.5810000000000004, "3.6278735222455567": 0.4190000000000003}, "160400000": {"0.0005361793232163189": 0.5900000000000004, "3.6278735222455567": 0.4100000000000003}, "160410000": {"0.0005361793232163189": 0.5830000000000004, "3.6278735222455567": 0.4170000000000003}, "160420000": {"0.0005361793232163189": 0.5870000000000004, "3.6278735222455567": 0.4120000000000003, "0.08035424402537952": 0.001}, "160430000": {"0.0005361793232163189": 0.5830000000000004, "3.6278735222455567": 0.4170000000000003}, "160440000": {"0.0005361793232163189": 0.5810000000000004, "3.6278735222455567": 0.4190000000000003}, "160450000": {"0.0005361793232163189": 0.5870000000000004, "3.6278735222455567": 0.4130000000000003}, "160460000": {"0.0005361793232163189": 0.5850000000000004, "3.6278735222455567": 0.4150000000000003}, "160470000": {"0.0005361793232163189": 0.5850000000000004, "3.6278735222455567": 0.4150000000000003}, "160480000": {"0.0005361793232163189": 0.5760000000000004, "3.6278735222455567": 0.4170000000000003, "0.004885083946221285": 0.007}, "160490000": {"0.0005361793232163189": 0.5760000000000004, "3.6278735222455567": 0.4180000000000003, "0.004885083946221285": 0.006}, "160500000": {"0.0005361793232163189": 0.5810000000000004, "3.6278735222455567": 0.4190000000000003}, "160510000": {"0.0005361793232163189": 0.5890000000000004, "3.6278735222455567": 0.4110000000000003}, "160520000": {"0.0005361793232163189": 0.5830000000000004, "3.6278735222455567": 0.4170000000000003}, "160530000": {"0.0005361793232163189": 0.5840000000000004, "3.6278735222455567": 0.4160000000000003}, "160540000": {"0.0005361793232163189": 0.5840000000000004, "3.6278735222455567": 0.4160000000000003}, "160550000": {"0.0005361793232163189": 0.5850000000000004, "3.6278735222455567": 0.4090000000000003, "3.59590966983677": 0.006}, "160560000": {"0.0005361793232163189": 0.5780000000000004, "3.6278735222455567": 0.4120000000000003, "3.59590966983677": 0.006, "0.017829911373689732": 0.004}, "160570000": {"0.0005361793232163189": 0.5860000000000004, "3.6278735222455567": 0.4120000000000003, "3.59590966983677": 0.002}, "160580000": {"0.0005361793232163189": 0.5800000000000004, "3.6278735222455567": 0.4200000000000003}, "160590000": {"0.0005361793232163189": 0.5870000000000004, "3.6278735222455567": 0.4130000000000003}, "160600000": {"0.0005361793232163189": 0.5820000000000004, "3.6278735222455567": 0.4180000000000003}, "160610000": {"0.0005361793232163189": 0.5820000000000004, "3.6278735222455567": 0.4180000000000003}, "160620000": {"0.0005361793232163189": 0.5830000000000004, "3.6278735222455567": 0.4170000000000003}, "160630000": {"0.0005361793232163189": 0.5880000000000004, "3.6278735222455567": 0.4120000000000003}, "160640000": {"0.0005361793232163189": 0.5820000000000004, "3.6278735222455567": 0.4180000000000003}, "160650000": {"0.0005361793232163189": 0.5890000000000004, "3.6278735222455567": 0.4110000000000003}, "160660000": {"0.0005361793232163189": 0.5700000000000004, "3.6278735222455567": 0.4170000000000003, "0.00319280130005291": 0.013000000000000005}, "160670000": {"0.0005361793232163189": 0.5530000000000004, "3.6278735222455567": 0.4170000000000003, "0.00319280130005291": 0.03000000000000002}, "160680000": {"0.0005361793232163189": 0.5370000000000004, "3.6278735222455567": 0.4130000000000003, "0.00319280130005291": 0.046000000000000034, "3.709534614501149": 0.003, "3.600494104623249": 0.001}, "160690000": {"0.0005361793232163189": 0.5700000000000004, "3.6278735222455567": 0.4100000000000003, "0.00319280130005291": 0.02000000000000001}, "160700000": {"0.0005361793232163189": 0.5880000000000004, "3.6278735222455567": 0.4120000000000003}, "160710000": {"0.0005361793232163189": 0.5860000000000004, "3.6278735222455567": 0.4140000000000003}, "160720000": {"0.0005361793232163189": 0.5820000000000004, "3.6278735222455567": 0.4180000000000003}, "160730000": {"0.0005361793232163189": 0.5840000000000004, "3.6278735222455567": 0.4160000000000003}, "160740000": {"0.0005361793232163189": 0.5840000000000004, "3.6278735222455567": 0.4160000000000003}, "160750000": {"0.0005361793232163189": 0.5790000000000004, "3.6278735222455567": 0.4210000000000003}, "160760000": {"0.0005361793232163189": 0.5800000000000004, "3.6278735222455567": 0.4190000000000003, "3.6373748232518923": 0.001}, "160770000": {"0.0005361793232163189": 0.5830000000000004, "3.6278735222455567": 0.4170000000000003}, "160780000": {"0.0005361793232163189": 0.5870000000000004, "3.6278735222455567": 0.4130000000000003}, "160790000": {"0.0005361793232163189": 0.5860000000000004, "3.6278735222455567": 0.4140000000000003}, "160800000": {"0.0005361793232163189": 0.5840000000000004, "3.6278735222455567": 0.4160000000000003}, "160810000": {"0.0005361793232163189": 0.5830000000000004, "3.6278735222455567": 0.4170000000000003}, "160820000": {"0.0005361793232163189": 0.5800000000000004, "3.6278735222455567": 0.4200000000000003}, "160830000": {"0.0005361793232163189": 0.5830000000000004, "3.6278735222455567": 0.4170000000000003}, "160840000": {"0.0005361793232163189": 0.5820000000000004, "3.6278735222455567": 0.4180000000000003}, "160850000": {"0.0005361793232163189": 0.5860000000000004, "3.6278735222455567": 0.4140000000000003}, "160860000": {"0.0005361793232163189": 0.5820000000000004, "3.6278735222455567": 0.4100000000000003, "3.6223252419981815": 0.008}, "160870000": {"0.0005361793232163189": 0.5860000000000004, "3.6278735222455567": 0.3850000000000003, "3.6223252419981815": 0.02900000000000002}, "160880000": {"0.0005361793232163189": 0.5840000000000004, "3.6278735222455567": 0.36200000000000027, "3.6223252419981815": 0.05400000000000004}, "160890000": {"0.0005361793232163189": 0.5810000000000004, "3.6278735222455567": 0.3730000000000003, "3.6223252419981815": 0.046000000000000034}, "160900000": {"0.0005361793232163189": 0.5810000000000004, "3.6278735222455567": 0.34900000000000025, "3.6223252419981815": 0.07000000000000005}, "160910000": {"0.0005361793232163189": 0.5830000000000004, "3.6278735222455567": 0.3170000000000002, "3.6223252419981815": 0.10000000000000007}, "160920000": {"0.0005361793232163189": 0.5850000000000004, "3.6278735222455567": 0.33200000000000024, "3.6223252419981815": 0.08300000000000005}, "160930000": {"0.0005361793232163189": 0.5820000000000004, "3.6278735222455567": 0.2890000000000002, "3.6223252419981815": 0.1290000000000001}, "160940000": {"0.0005361793232163189": 0.5880000000000004, "3.6278735222455567": 0.24800000000000016, "3.6223252419981815": 0.16400000000000012}, "160950000": {"0.0005361793232163189": 0.5770000000000004, "3.6278735222455567": 0.2590000000000002, "3.6223252419981815": 0.1580000000000001, "0.0016646499429174466": 0.006}, "160960000": {"0.0005361793232163189": 0.5840000000000004, "3.6278735222455567": 0.22900000000000015, "3.6223252419981815": 0.18300000000000013, "0.07513192115972879": 0.004}, "160970000": {"0.0005361793232163189": 0.5810000000000004, "3.6278735222455567": 0.32900000000000024, "3.6223252419981815": 0.08900000000000005, "0.04782562675579643": 0.001}, "160980000": {"0.0005361793232163189": 0.5820000000000004, "3.6278735222455567": 0.3020000000000002, "3.6223252419981815": 0.11600000000000008}, "160990000": {"0.0005361793232163189": 0.5820000000000004, "3.6278735222455567": 0.31900000000000023, "3.6223252419981815": 0.09900000000000006}, "161000000": {"0.0005361793232163189": 0.5840000000000004, "3.6278735222455567": 0.3030000000000002, "3.6223252419981815": 0.09800000000000006, "3.6169777231373867": 0.013000000000000005, "3.5879816240729183": 0.002}, "161010000": {"0.0005361793232163189": 0.5840000000000004, "3.6278735222455567": 0.36700000000000027, "3.6223252419981815": 0.049000000000000016}, "161020000": {"0.0005361793232163189": 0.5860000000000004, "3.6278735222455567": 0.3710000000000003, "3.6223252419981815": 0.04300000000000001}, "161030000": {"0.0005361793232163189": 0.5850000000000004, "3.6278735222455567": 0.35100000000000026, "3.6223252419981815": 0.06400000000000003}, "161040000": {"0.0005361793232163189": 0.5880000000000004, "3.6278735222455567": 0.3710000000000003, "3.6223252419981815": 0.04100000000000001}, "161050000": {"0.0005361793232163189": 0.5840000000000004, "3.6278735222455567": 0.36600000000000027, "3.6223252419981815": 0.05000000000000002}, "161060000": {"0.0005361793232163189": 0.5820000000000004, "3.6278735222455567": 0.3780000000000003, "3.6223252419981815": 0.03900000000000001, "0.030131753500421587": 0.001}, "161070000": {"0.0005361793232163189": 0.5840000000000004, "3.6278735222455567": 0.3880000000000003, "3.6223252419981815": 0.027999999999999997}, "161080000": {"0.0005361793232163189": 0.5850000000000004, "3.6278735222455567": 0.3760000000000003, "3.6223252419981815": 0.03900000000000001}, "161090000": {"0.0005361793232163189": 0.5860000000000004, "3.6278735222455567": 0.35600000000000026, "3.6223252419981815": 0.058000000000000024}, "161100000": {"0.0005361793232163189": 0.5820000000000004, "3.6278735222455567": 0.4040000000000003, "3.6223252419981815": 0.013999999999999985}, "161110000": {"0.0005361793232163189": 0.5830000000000004, "3.6278735222455567": 0.4170000000000003}, "161120000": {"0.0005361793232163189": 0.5830000000000004, "3.6278735222455567": 0.4170000000000003}, "161130000": {"0.0005361793232163189": 0.5890000000000004, "3.6278735222455567": 0.4110000000000003}, "161140000": {"0.0005361793232163189": 0.5840000000000004, "3.6278735222455567": 0.4160000000000003}, "161150000": {"0.0005361793232163189": 0.5750000000000004, "3.6278735222455567": 0.4190000000000003, "0.012320666449611429": 0.006}, "161160000": {"0.0005361793232163189": 0.5830000000000004, "3.6278735222455567": 0.4170000000000003}, "161170000": {"0.0005361793232163189": 0.5840000000000004, "3.6278735222455567": 0.4160000000000003}, "161180000": {"0.0005361793232163189": 0.5860000000000004, "3.6278735222455567": 0.4140000000000003}, "161190000": {"0.0005361793232163189": 0.5820000000000004, "3.6278735222455567": 0.4180000000000003}, "161200000": {"0.0005361793232163189": 0.5800000000000004, "3.6278735222455567": 0.4200000000000003}, "161210000": {"0.0005361793232163189": 0.5890000000000004, "3.6278735222455567": 0.4110000000000003}, "161220000": {"0.0005361793232163189": 0.5900000000000004, "3.6278735222455567": 0.4100000000000003}, "161230000": {"0.0005361793232163189": 0.5800000000000004, "3.6278735222455567": 0.4200000000000003}, "161240000": {"0.0005361793232163189": 0.5820000000000004, "3.6278735222455567": 0.4180000000000003}, "161250000": {"0.0005361793232163189": 0.5810000000000004, "3.6278735222455567": 0.4140000000000003, "3.6663759754253773": 0.005}, "161260000": {"0.0005361793232163189": 0.5840000000000004, "3.6278735222455567": 0.4160000000000003}, "161270000": {"0.0005361793232163189": 0.5920000000000004, "3.6278735222455567": 0.4080000000000003}, "161280000": {"0.0005361793232163189": 0.5780000000000004, "3.6278735222455567": 0.4220000000000003}, "161290000": {"0.0005361793232163189": 0.5840000000000004, "3.6278735222455567": 0.4160000000000003}, "161300000": {"0.0005361793232163189": 0.5840000000000004, "3.6278735222455567": 0.4160000000000003}, "161310000": {"0.0005361793232163189": 0.5830000000000004, "3.6278735222455567": 0.4170000000000003}, "161320000": {"0.0005361793232163189": 0.5860000000000004, "3.6278735222455567": 0.4140000000000003}, "161330000": {"0.0005361793232163189": 0.5900000000000004, "3.6278735222455567": 0.4100000000000003}, "161340000": {"0.0005361793232163189": 0.5790000000000004, "3.6278735222455567": 0.4210000000000003}, "161350000": {"0.0005361793232163189": 0.5840000000000004, "3.6278735222455567": 0.4160000000000003}, "161360000": {"0.0005361793232163189": 0.5860000000000004, "3.6278735222455567": 0.4140000000000003}, "161370000": {"0.0005361793232163189": 0.5820000000000004, "3.6278735222455567": 0.4180000000000003}, "161380000": {"0.0005361793232163189": 0.5850000000000004, "3.6278735222455567": 0.4150000000000003}, "161390000": {"0.0005361793232163189": 0.5800000000000004, "3.6278735222455567": 0.4200000000000003}, "161400000": {"0.0005361793232163189": 0.5820000000000004, "3.6278735222455567": 0.4180000000000003}, "161410000": {"0.0005361793232163189": 0.5820000000000004, "3.6278735222455567": 0.4180000000000003}, "161420000": {"0.0005361793232163189": 0.5820000000000004, "3.6278735222455567": 0.4160000000000003, "3.635104968730758": 0.001, "0.012269860498948187": 0.001}, "161430000": {"0.0005361793232163189": 0.5880000000000004, "3.6278735222455567": 0.4120000000000003}, "161440000": {"0.0005361793232163189": 0.5860000000000004, "3.6278735222455567": 0.4140000000000003}, "161450000": {"0.0005361793232163189": 0.5810000000000004, "3.6278735222455567": 0.4190000000000003}, "161460000": {"0.0005361793232163189": 0.5880000000000004, "3.6278735222455567": 0.4120000000000003}, "161470000": {"0.0005361793232163189": 0.5820000000000004, "3.6278735222455567": 0.4180000000000003}, "161480000": {"0.0005361793232163189": 0.5840000000000004, "3.6278735222455567": 0.4160000000000003}, "161490000": {"0.0005361793232163189": 0.5820000000000004, "3.6278735222455567": 0.4180000000000003}, "161500000": {"0.0005361793232163189": 0.5850000000000004, "3.6278735222455567": 0.4150000000000003}, "161510000": {"0.0005361793232163189": 0.5840000000000004, "3.6278735222455567": 0.4160000000000003}, "161520000": {"0.0005361793232163189": 0.5830000000000004, "3.6278735222455567": 0.4170000000000003}, "161530000": {"0.0005361793232163189": 0.5770000000000004, "3.6278735222455567": 0.4160000000000003, "3.6276483291202606": 0.007}, "161540000": {"0.0005361793232163189": 0.5850000000000004, "3.6278735222455567": 0.3830000000000003, "3.6276483291202606": 0.02100000000000001, "3.6573439441369864": 0.011000000000000003}, "161550000": {"0.0005361793232163189": 0.5920000000000004, "3.6278735222455567": 0.33800000000000024, "3.6276483291202606": 0.022000000000000013, "3.6573439441369864": 0.048000000000000036}, "161560000": {"0.0005361793232163189": 0.5830000000000004, "3.6278735222455567": 0.3000000000000002, "3.6276483291202606": 0.03300000000000002, "3.6573439441369864": 0.08400000000000006}, "161570000": {"0.0005361793232163189": 0.5850000000000004, "3.6278735222455567": 0.3050000000000002, "3.6276483291202606": 0.036000000000000025, "3.6573439441369864": 0.07000000000000005, "3.674637979095549": 0.003, "0.007971778611973996": 0.001}, "161580000": {"0.0005361793232163189": 0.5870000000000004, "3.6278735222455567": 0.33600000000000024, "3.6276483291202606": 0.023000000000000013, "3.6573439441369864": 0.04600000000000003, "3.674637979095549": 0.008}, "161590000": {"0.0005361793232163189": 0.5860000000000004, "3.6278735222455567": 0.2940000000000002, "3.6276483291202606": 0.03400000000000002, "3.6573439441369864": 0.08600000000000006}, "161600000": {"0.0005361793232163189": 0.5830000000000004, "3.6278735222455567": 0.23200000000000015, "3.6276483291202606": 0.06600000000000004, "3.6573439441369864": 0.11900000000000008}, "161610000": {"0.0005361793232163189": 0.5830000000000004, "3.6278735222455567": 0.24800000000000016, "3.6276483291202606": 0.04900000000000003, "3.6573439441369864": 0.12000000000000008}, "161620000": {"0.0005361793232163189": 0.5820000000000004, "3.6278735222455567": 0.22200000000000014, "3.6276483291202606": 0.07500000000000005, "3.6573439441369864": 0.11600000000000008, "3.618296387902909": 0.005}, "161630000": {"0.0005361793232163189": 0.5860000000000004, "3.6278735222455567": 0.1620000000000001, "3.6276483291202606": 0.034000000000000016, "3.6573439441369864": 0.21700000000000016, "3.5765475250695395": 0.001}, "161640000": {"0.0005361793232163189": 0.5810000000000004, "3.6278735222455567": 0.1750000000000001, "3.6276483291202606": 0.003999999999999993, "3.6573439441369864": 0.24000000000000019}, "161650000": {"0.0005361793232163189": 0.5850000000000004, "3.6278735222455567": 0.15200000000000008, "3.6573439441369864": 0.2630000000000002}, "161660000": {"0.0005361793232163189": 0.5920000000000004, "3.6278735222455567": 0.1900000000000001, "3.6573439441369864": 0.21800000000000014}, "161670000": {"0.0005361793232163189": 0.5830000000000004, "3.6278735222455567": 0.19600000000000012, "3.6573439441369864": 0.21800000000000014, "0.0017776179323273186": 0.003}, "161680000": {"0.0005361793232163189": 0.5880000000000004, "3.6278735222455567": 0.22300000000000014, "3.6573439441369864": 0.1890000000000001}, "161690000": {"0.0005361793232163189": 0.5790000000000004, "3.6278735222455567": 0.24300000000000016, "3.6573439441369864": 0.1780000000000001}, "161700000": {"0.0005361793232163189": 0.5810000000000004, "3.6278735222455567": 0.2890000000000002, "3.6573439441369864": 0.13000000000000006}, "161710000": {"0.0005361793232163189": 0.5860000000000004, "3.6278735222455567": 0.25500000000000017, "3.6573439441369864": 0.15900000000000009}, "161720000": {"0.0005361793232163189": 0.5830000000000004, "3.6278735222455567": 0.2940000000000002, "3.6573439441369864": 0.12300000000000005}, "161730000": {"0.0005361793232163189": 0.5860000000000004, "3.6278735222455567": 0.2960000000000002, "3.6573439441369864": 0.11800000000000005}, "161740000": {"0.0005361793232163189": 0.5880000000000004, "3.6278735222455567": 0.35900000000000026, "3.6573439441369864": 0.05299999999999999}, "161750000": {"0.0005361793232163189": 0.5840000000000004, "3.6278735222455567": 0.36500000000000027, "3.6573439441369864": 0.05099999999999999}, "161760000": {"0.0005361793232163189": 0.5860000000000004, "3.6278735222455567": 0.3790000000000003, "3.6573439441369864": 0.034999999999999976}, "161770000": {"0.0005361793232163189": 0.5840000000000004, "3.6278735222455567": 0.3870000000000003, "3.6573439441369864": 0.02899999999999997}, "161780000": {"0.0005361793232163189": 0.5870000000000004, "3.6278735222455567": 0.4020000000000003, "3.6573439441369864": 0.010999999999999954}, "161790000": {"0.0005361793232163189": 0.5800000000000004, "3.6278735222455567": 0.4180000000000003, "3.6573439441369864": 0.0019999999999999515}, "161800000": {"0.0005361793232163189": 0.5820000000000004, "3.6278735222455567": 0.3960000000000003, "3.6573439441369864": 0.021999999999999964}, "161810000": {"0.0005361793232163189": 0.5860000000000004, "3.6278735222455567": 0.4110000000000003, "3.6573439441369864": 0.0029999999999999515}, "161820000": {"0.0005361793232163189": 0.5910000000000004, "3.6278735222455567": 0.3930000000000003, "3.6573439441369864": 0.013999999999999957, "0.05193372846797306": 0.002}, "161830000": {"0.0005361793232163189": 0.5800000000000004, "3.6278735222455567": 0.35600000000000026, "3.6573439441369864": 0.064}, "161840000": {"0.0005361793232163189": 0.5840000000000004, "3.6278735222455567": 0.3950000000000003, "3.6573439441369864": 0.020999999999999963}, "161850000": {"0.0005361793232163189": 0.5830000000000004, "3.6278735222455567": 0.3850000000000003, "3.6573439441369864": 0.03199999999999997}, "161860000": {"0.0005361793232163189": 0.5790000000000004, "3.6278735222455567": 0.36600000000000027, "3.6573439441369864": 0.05499999999999999}, "161870000": {"0.0005361793232163189": 0.5840000000000004, "3.6278735222455567": 0.3750000000000003, "3.6573439441369864": 0.04099999999999998}, "161880000": {"0.0005361793232163189": 0.5840000000000004, "3.6278735222455567": 0.3860000000000003, "3.6573439441369864": 0.025999999999999968, "3.689141839676869": 0.004}, "161890000": {"0.0005361793232163189": 0.5880000000000004, "3.6278735222455567": 0.4070000000000003, "3.6573439441369864": 0.0049999999999999515}, "161900000": {"0.0005361793232163189": 0.5860000000000004, "3.6278735222455567": 0.4140000000000003}, "161910000": {"0.0005361793232163189": 0.5840000000000004, "3.6278735222455567": 0.4160000000000003}, "161920000": {"0.0005361793232163189": 0.5830000000000004, "3.6278735222455567": 0.4170000000000003}, "161930000": {"0.0005361793232163189": 0.5850000000000004, "3.6278735222455567": 0.4150000000000003}, "161940000": {"0.0005361793232163189": 0.5830000000000004, "3.6278735222455567": 0.4170000000000003}, "161950000": {"0.0005361793232163189": 0.5850000000000004, "3.6278735222455567": 0.4150000000000003}, "161960000": {"0.0005361793232163189": 0.5830000000000004, "3.6278735222455567": 0.4170000000000003}, "161970000": {"0.0005361793232163189": 0.5850000000000004, "3.6278735222455567": 0.4150000000000003}, "161980000": {"0.0005361793232163189": 0.5820000000000004, "3.6278735222455567": 0.4180000000000003}, "161990000": {"0.0005361793232163189": 0.5830000000000004, "3.6278735222455567": 0.4170000000000003}, "162000000": {"0.0005361793232163189": 0.5850000000000004, "3.6278735222455567": 0.4000000000000003, "3.6594167074277135": 0.014000000000000005, "0.03457980548582266": 0.001}, "162010000": {"0.0005361793232163189": 0.5850000000000004, "3.6278735222455567": 0.3870000000000003, "3.6594167074277135": 0.028000000000000018}, "162020000": {"0.0005361793232163189": 0.5820000000000004, "3.6278735222455567": 0.36800000000000027, "3.6594167074277135": 0.05000000000000003}, "162030000": {"0.0005361793232163189": 0.5820000000000004, "3.6278735222455567": 0.34900000000000025, "3.6594167074277135": 0.06900000000000005}, "162040000": {"0.0005361793232163189": 0.5790000000000004, "3.6278735222455567": 0.34300000000000025, "3.6594167074277135": 0.07800000000000006}, "162050000": {"0.0005361793232163189": 0.5860000000000004, "3.6278735222455567": 0.3780000000000003, "3.6594167074277135": 0.03600000000000002}, "162060000": {"0.0005361793232163189": 0.5820000000000004, "3.6278735222455567": 0.3890000000000003, "3.6594167074277135": 0.022000000000000006, "9.46013071798325e-05": 0.006, "3.634055683366095": 0.001}, "162070000": {"0.0005361793232163189": 0.5780000000000004, "3.6278735222455567": 0.4140000000000003, "3.6594167074277135": 0.007999999999999993}, "162080000": {"0.0005361793232163189": 0.5840000000000004, "3.6278735222455567": 0.4160000000000003}, "162090000": {"0.0005361793232163189": 0.5840000000000004, "3.6278735222455567": 0.4160000000000003}, "162100000": {"0.0005361793232163189": 0.5780000000000004, "3.6278735222455567": 0.4200000000000003, "0.014653956497543839": 0.002}, "162110000": {"0.0005361793232163189": 0.5820000000000004, "3.6278735222455567": 0.4180000000000003}, "162120000": {"0.0005361793232163189": 0.5890000000000004, "3.6278735222455567": 0.4110000000000003}, "162130000": {"0.0005361793232163189": 0.5820000000000004, "3.6278735222455567": 0.4170000000000003, "3.6240240484862847": 0.001}, "162140000": {"0.0005361793232163189": 0.5830000000000004, "3.6278735222455567": 0.4160000000000003, "0.022616426264517063": 0.001}, "162150000": {"0.0005361793232163189": 0.5830000000000004, "3.6278735222455567": 0.4170000000000003}, "162160000": {"0.0005361793232163189": 0.5880000000000004, "3.6278735222455567": 0.4120000000000003}, "162170000": {"0.0005361793232163189": 0.5850000000000004, "3.6278735222455567": 0.4150000000000003}, "162180000": {"0.0005361793232163189": 0.5830000000000004, "3.6278735222455567": 0.4170000000000003}, "162190000": {"0.0005361793232163189": 0.5850000000000004, "3.6278735222455567": 0.4150000000000003}, "162200000": {"0.0005361793232163189": 0.5830000000000004, "3.6278735222455567": 0.4170000000000003}, "162210000": {"0.0005361793232163189": 0.5810000000000004, "3.6278735222455567": 0.4190000000000003}, "162220000": {"0.0005361793232163189": 0.5840000000000004, "3.6278735222455567": 0.4160000000000003}, "162230000": {"0.0005361793232163189": 0.5840000000000004, "3.6278735222455567": 0.4160000000000003}, "162240000": {"0.0005361793232163189": 0.5810000000000004, "3.6278735222455567": 0.4190000000000003}, "162250000": {"0.0005361793232163189": 0.5790000000000004, "3.6278735222455567": 0.4210000000000003}, "162260000": {"0.0005361793232163189": 0.5840000000000004, "3.6278735222455567": 0.4160000000000003}, "162270000": {"0.0005361793232163189": 0.5840000000000004, "3.6278735222455567": 0.4160000000000003}, "162280000": {"0.0005361793232163189": 0.5900000000000004, "3.6278735222455567": 0.4100000000000003}, "162290000": {"0.0005361793232163189": 0.5820000000000004, "3.6278735222455567": 0.4180000000000003}, "162300000": {"0.0005361793232163189": 0.5800000000000004, "3.6278735222455567": 0.4190000000000003, "0.03839311382692301": 0.001}, "162310000": {"0.0005361793232163189": 0.5830000000000004, "3.6278735222455567": 0.4170000000000003}, "162320000": {"0.0005361793232163189": 0.5810000000000004, "3.6278735222455567": 0.4190000000000003}, "162330000": {"0.0005361793232163189": 0.5870000000000004, "3.6278735222455567": 0.4110000000000003, "0.039125421206110275": 0.001, "3.6766312223318214": 0.001}, "162340000": {"0.0005361793232163189": 0.5810000000000004, "3.6278735222455567": 0.4190000000000003}, "162350000": {"0.0005361793232163189": 0.5900000000000004, "3.6278735222455567": 0.4100000000000003}, "162360000": {"0.0005361793232163189": 0.5820000000000004, "3.6278735222455567": 0.4180000000000003}, "162370000": {"0.0005361793232163189": 0.5850000000000004, "3.6278735222455567": 0.4150000000000003}, "162380000": {"0.0005361793232163189": 0.5850000000000004, "3.6278735222455567": 0.4140000000000003, "3.6115999428898866": 0.001}, "162390000": {"0.0005361793232163189": 0.5840000000000004, "3.6278735222455567": 0.4160000000000003}, "162400000": {"0.0005361793232163189": 0.5820000000000004, "3.6278735222455567": 0.4180000000000003}, "162410000": {"0.0005361793232163189": 0.5810000000000004, "3.6278735222455567": 0.4190000000000003}, "162420000": {"0.0005361793232163189": 0.5900000000000004, "3.6278735222455567": 0.4100000000000003}, "162430000": {"0.0005361793232163189": 0.5850000000000004, "3.6278735222455567": 0.4150000000000003}, "162440000": {"0.0005361793232163189": 0.5810000000000004, "3.6278735222455567": 0.4190000000000003}, "162450000": {"0.0005361793232163189": 0.5790000000000004, "3.6278735222455567": 0.4210000000000003}, "162460000": {"0.0005361793232163189": 0.5830000000000004, "3.6278735222455567": 0.4150000000000003, "3.664791479095225": 0.002}, "162470000": {"0.0005361793232163189": 0.5850000000000004, "3.6278735222455567": 0.4140000000000003, "3.625316961280825": 0.001}, "162480000": {"0.0005361793232163189": 0.5830000000000004, "3.6278735222455567": 0.4140000000000003, "3.6002707384509693": 0.003}, "162490000": {"0.0005361793232163189": 0.5850000000000004, "3.6278735222455567": 0.4150000000000003}, "162500000": {"0.0005361793232163189": 0.5780000000000004, "3.6278735222455567": 0.4150000000000003, "0.007812388776384454": 0.007}, "162510000": {"0.0005361793232163189": 0.5750000000000004, "3.6278735222455567": 0.4180000000000003, "0.007812388776384454": 0.007}, "162520000": {"0.0005361793232163189": 0.5760000000000004, "3.6278735222455567": 0.4130000000000003, "0.007812388776384454": 0.010000000000000002, "0.010115373651380223": 0.001}, "162530000": {"0.0005361793232163189": 0.5660000000000004, "3.6278735222455567": 0.4190000000000003, "0.007812388776384454": 0.012000000000000004, "0.03672738407483826": 0.002, "3.637380791890901": 0.001}, "162540000": {"0.0005361793232163189": 0.5660000000000004, "3.6278735222455567": 0.4200000000000003, "0.007812388776384454": 0.014000000000000005}, "162550000": {"0.0005361793232163189": 0.5810000000000004, "3.6278735222455567": 0.4170000000000003, "3.6370750841186523": 0.002}, "162560000": {"0.0005361793232163189": 0.5840000000000004, "3.6278735222455567": 0.4160000000000003}, "162570000": {"0.0005361793232163189": 0.5840000000000004, "3.6278735222455567": 0.4160000000000003}, "162580000": {"0.0005361793232163189": 0.5860000000000004, "3.6278735222455567": 0.4140000000000003}, "162590000": {"0.0005361793232163189": 0.5760000000000004, "3.6278735222455567": 0.4150000000000003, "3.601247683871419": 0.001, "0.003565473595372964": 0.008}, "162600000": {"0.0005361793232163189": 0.5740000000000004, "3.6278735222455567": 0.3950000000000003, "3.601247683871419": 0.024000000000000014, "0.003565473595372964": 0.007}, "162610000": {"0.0005361793232163189": 0.5810000000000004, "3.6278735222455567": 0.4170000000000003, "3.601247683871419": 0.001, "0.003565473595372964": 0.001}, "162620000": {"0.0005361793232163189": 0.5840000000000004, "3.6278735222455567": 0.4160000000000003}, "162630000": {"0.0005361793232163189": 0.5790000000000004, "3.6278735222455567": 0.4150000000000003, "3.6499718333340128": 0.004, "0.03536465713240609": 0.002}, "162640000": {"0.0005361793232163189": 0.5810000000000004, "3.6278735222455567": 0.3870000000000003, "3.6499718333340128": 0.03100000000000002, "0.005237061925070645": 0.001}, "162650000": {"0.0005361793232163189": 0.5790000000000004, "3.6278735222455567": 0.3170000000000002, "3.6499718333340128": 0.10400000000000008}, "162660000": {"0.0005361793232163189": 0.5730000000000004, "3.6278735222455567": 0.2820000000000002, "3.6499718333340128": 0.1350000000000001, "0.03661256657295284": 0.010000000000000002}, "162670000": {"0.0005361793232163189": 0.5850000000000004, "3.6278735222455567": 0.2980000000000002, "3.6499718333340128": 0.11700000000000008}, "162680000": {"0.0005361793232163189": 0.5890000000000004, "3.6278735222455567": 0.2890000000000002, "3.6499718333340128": 0.12200000000000008}, "162690000": {"0.0005361793232163189": 0.5860000000000004, "3.6278735222455567": 0.3150000000000002, "3.6499718333340128": 0.09900000000000006}, "162700000": {"0.0005361793232163189": 0.5870000000000004, "3.6278735222455567": 0.3700000000000003, "3.6499718333340128": 0.04300000000000001}, "162710000": {"0.0005361793232163189": 0.5810000000000004, "3.6278735222455567": 0.3760000000000003, "3.6499718333340128": 0.04300000000000001}, "162720000": {"0.0005361793232163189": 0.5830000000000004, "3.6278735222455567": 0.4080000000000003, "3.6499718333340128": 0.00899999999999998}, "162730000": {"0.0005361793232163189": 0.5780000000000004, "3.6278735222455567": 0.4130000000000003, "3.6499718333340128": 0.00899999999999998}, "162740000": {"0.0005361793232163189": 0.5890000000000004, "3.6278735222455567": 0.4110000000000003}, "162750000": {"0.0005361793232163189": 0.5840000000000004, "3.6278735222455567": 0.4160000000000003}, "162760000": {"0.0005361793232163189": 0.5870000000000004, "3.6278735222455567": 0.4130000000000003}, "162770000": {"0.0005361793232163189": 0.5850000000000004, "3.6278735222455567": 0.4150000000000003}, "162780000": {"0.0005361793232163189": 0.5830000000000004, "3.6278735222455567": 0.4170000000000003}, "162790000": {"0.0005361793232163189": 0.5830000000000004, "3.6278735222455567": 0.4170000000000003}, "162800000": {"0.0005361793232163189": 0.5830000000000004, "3.6278735222455567": 0.4170000000000003}, "162810000": {"0.0005361793232163189": 0.5870000000000004, "3.6278735222455567": 0.4130000000000003}, "162820000": {"0.0005361793232163189": 0.5810000000000004, "3.6278735222455567": 0.4160000000000003, "0.060710325943817256": 0.003}, "162830000": {"0.0005361793232163189": 0.5850000000000004, "3.6278735222455567": 0.4150000000000003}, "162840000": {"0.0005361793232163189": 0.5860000000000004, "3.6278735222455567": 0.4140000000000003}, "162850000": {"0.0005361793232163189": 0.5850000000000004, "3.6278735222455567": 0.4150000000000003}, "162860000": {"0.0005361793232163189": 0.5870000000000004, "3.6278735222455567": 0.4130000000000003}, "162870000": {"0.0005361793232163189": 0.5830000000000004, "3.6278735222455567": 0.4090000000000003, "3.6488222445888527": 0.008}, "162880000": {"0.0005361793232163189": 0.5870000000000004, "3.6278735222455567": 0.4130000000000003}, "162890000": {"0.0005361793232163189": 0.5830000000000004, "3.6278735222455567": 0.4150000000000003, "3.5427454205670226": 0.002}, "162900000": {"0.0005361793232163189": 0.5820000000000004, "3.6278735222455567": 0.4100000000000003, "3.5427454205670226": 0.008}, "162910000": {"0.0005361793232163189": 0.5840000000000004, "3.6278735222455567": 0.3890000000000003, "3.5427454205670226": 0.027000000000000017}, "162920000": {"0.0005361793232163189": 0.5830000000000004, "3.6278735222455567": 0.34000000000000025, "3.5427454205670226": 0.07700000000000005}, "162930000": {"0.0005361793232163189": 0.5810000000000004, "3.6278735222455567": 0.3770000000000003, "3.5427454205670226": 0.04000000000000002, "0.06050228464534723": 0.002}, "162940000": {"0.0005361793232163189": 0.5870000000000004, "3.6278735222455567": 0.36400000000000027, "3.5427454205670226": 0.04900000000000003}, "162950000": {"0.0005361793232163189": 0.5800000000000004, "3.6278735222455567": 0.34300000000000025, "3.5427454205670226": 0.07700000000000005}, "162960000": {"0.0005361793232163189": 0.5880000000000004, "3.6278735222455567": 0.32900000000000024, "3.5427454205670226": 0.08300000000000006}, "162970000": {"0.0005361793232163189": 0.5840000000000004, "3.6278735222455567": 0.33300000000000024, "3.5427454205670226": 0.08300000000000006}, "162980000": {"0.0005361793232163189": 0.5850000000000004, "3.6278735222455567": 0.3110000000000002, "3.5427454205670226": 0.10400000000000006}, "162990000": {"0.0005361793232163189": 0.5830000000000004, "3.6278735222455567": 0.32900000000000024, "3.5427454205670226": 0.08800000000000005}, "163000000": {"0.0005361793232163189": 0.5880000000000004, "3.6278735222455567": 0.2900000000000002, "3.5427454205670226": 0.12200000000000008}, "163010000": {"0.0005361793232163189": 0.5820000000000004, "3.6278735222455567": 0.2770000000000002, "3.5427454205670226": 0.1410000000000001}, "163020000": {"0.0005361793232163189": 0.5830000000000004, "3.6278735222455567": 0.2870000000000002, "3.5427454205670226": 0.1300000000000001}, "163030000": {"0.0005361793232163189": 0.5810000000000004, "3.6278735222455567": 0.33400000000000024, "3.5427454205670226": 0.08500000000000005}, "163040000": {"0.0005361793232163189": 0.5780000000000004, "3.6278735222455567": 0.33000000000000024, "3.5427454205670226": 0.09200000000000005}, "163050000": {"0.0005361793232163189": 0.5790000000000004, "3.6278735222455567": 0.34400000000000025, "3.5427454205670226": 0.07700000000000004}, "163060000": {"0.0005361793232163189": 0.5820000000000004, "3.6278735222455567": 0.35100000000000026, "3.5427454205670226": 0.06400000000000003, "0.0021238278874410642": 0.003}, "163070000": {"0.0005361793232163189": 0.5910000000000004, "3.6278735222455567": 0.36200000000000027, "3.5427454205670226": 0.04400000000000001, "3.6603733186227445": 0.003}, "163080000": {"0.0005361793232163189": 0.5850000000000004, "3.6278735222455567": 0.3950000000000003, "3.5427454205670226": 0.01999999999999999}, "163090000": {"0.0005361793232163189": 0.5880000000000004, "3.6278735222455567": 0.35700000000000026, "3.5427454205670226": 0.05500000000000002}, "163100000": {"0.0005361793232163189": 0.5860000000000004, "3.6278735222455567": 0.3850000000000003, "3.5427454205670226": 0.028999999999999998}, "163110000": {"0.0005361793232163189": 0.5800000000000004, "3.6278735222455567": 0.3990000000000003, "3.5427454205670226": 0.02099999999999999}, "163120000": {"0.0005361793232163189": 0.5850000000000004, "3.6278735222455567": 0.4080000000000003, "3.5427454205670226": 0.006999999999999979}, "163130000": {"0.0005361793232163189": 0.5870000000000004, "3.6278735222455567": 0.4130000000000003}, "163140000": {"0.0005361793232163189": 0.5860000000000004, "3.6278735222455567": 0.4140000000000003}, "163150000": {"0.0005361793232163189": 0.5850000000000004, "3.6278735222455567": 0.4150000000000003}, "163160000": {"0.0005361793232163189": 0.5840000000000004, "3.6278735222455567": 0.4160000000000003}, "163170000": {"0.0005361793232163189": 0.5810000000000004, "3.6278735222455567": 0.4190000000000003}, "163180000": {"0.0005361793232163189": 0.5830000000000004, "3.6278735222455567": 0.4170000000000003}, "163190000": {"0.0005361793232163189": 0.5850000000000004, "3.6278735222455567": 0.4150000000000003}, "163200000": {"0.0005361793232163189": 0.5830000000000004, "3.6278735222455567": 0.4170000000000003}, "163210000": {"0.0005361793232163189": 0.5860000000000004, "3.6278735222455567": 0.4140000000000003}, "163220000": {"0.0005361793232163189": 0.5870000000000004, "3.6278735222455567": 0.4130000000000003}, "163230000": {"0.0005361793232163189": 0.5800000000000004, "3.6278735222455567": 0.4200000000000003}, "163240000": {"0.0005361793232163189": 0.5820000000000004, "3.6278735222455567": 0.4180000000000003}, "163250000": {"0.0005361793232163189": 0.5850000000000004, "3.6278735222455567": 0.4150000000000003}, "163260000": {"0.0005361793232163189": 0.5830000000000004, "3.6278735222455567": 0.4170000000000003}, "163270000": {"0.0005361793232163189": 0.5850000000000004, "3.6278735222455567": 0.4150000000000003}, "163280000": {"0.0005361793232163189": 0.5850000000000004, "3.6278735222455567": 0.4150000000000003}, "163290000": {"0.0005361793232163189": 0.5870000000000004, "3.6278735222455567": 0.4130000000000003}, "163300000": {"0.0005361793232163189": 0.5820000000000004, "3.6278735222455567": 0.4180000000000003}, "163310000": {"0.0005361793232163189": 0.5820000000000004, "3.6278735222455567": 0.4180000000000003}, "163320000": {"0.0005361793232163189": 0.5860000000000004, "3.6278735222455567": 0.4140000000000003}, "163330000": {"0.0005361793232163189": 0.5840000000000004, "3.6278735222455567": 0.4160000000000003}, "163340000": {"0.0005361793232163189": 0.5840000000000004, "3.6278735222455567": 0.4150000000000003, "0.06092326555104292": 0.001}, "163350000": {"0.0005361793232163189": 0.5810000000000004, "3.6278735222455567": 0.4190000000000003}, "163360000": {"0.0005361793232163189": 0.5800000000000004, "3.6278735222455567": 0.4200000000000003}, "163370000": {"0.0005361793232163189": 0.5870000000000004, "3.6278735222455567": 0.4130000000000003}, "163380000": {"0.0005361793232163189": 0.5790000000000004, "3.6278735222455567": 0.4210000000000003}, "163390000": {"0.0005361793232163189": 0.5860000000000004, "3.6278735222455567": 0.4140000000000003}, "163400000": {"0.0005361793232163189": 0.5750000000000004, "3.6278735222455567": 0.4250000000000003}, "163410000": {"0.0005361793232163189": 0.5820000000000004, "3.6278735222455567": 0.4120000000000003, "3.671676846355548": 0.006}, "163420000": {"0.0005361793232163189": 0.5880000000000004, "3.6278735222455567": 0.4100000000000003, "3.671676846355548": 0.002}, "163430000": {"0.0005361793232163189": 0.5880000000000004, "3.6278735222455567": 0.4100000000000003, "3.6106328043678038": 0.002}, "163440000": {"0.0005361793232163189": 0.5800000000000004, "3.6278735222455567": 0.4110000000000003, "3.6106328043678038": 0.006, "0.019093124054767072": 0.003}, "163450000": {"0.0005361793232163189": 0.5760000000000004, "3.6278735222455567": 0.4030000000000003, "3.6106328043678038": 0.010000000000000002, "0.019093124054767072": 0.010000000000000002, "3.653244783913094": 0.001}, "163460000": {"0.0005361793232163189": 0.5870000000000004, "3.6278735222455567": 0.4110000000000003, "0.019093124054767072": 0.002}, "163470000": {"0.0005361793232163189": 0.5890000000000004, "3.6278735222455567": 0.4110000000000003}, "163480000": {"0.0005361793232163189": 0.5820000000000004, "3.6278735222455567": 0.4180000000000003}, "163490000": {"0.0005361793232163189": 0.5900000000000004, "3.6278735222455567": 0.4100000000000003}, "163500000": {"0.0005361793232163189": 0.5840000000000004, "3.6278735222455567": 0.4160000000000003}, "163510000": {"0.0005361793232163189": 0.5820000000000004, "3.6278735222455567": 0.4180000000000003}, "163520000": {"0.0005361793232163189": 0.5790000000000004, "3.6278735222455567": 0.4200000000000003, "3.6006560168325126": 0.001}, "163530000": {"0.0005361793232163189": 0.5820000000000004, "3.6278735222455567": 0.3860000000000003, "3.6006560168325126": 0.03200000000000002}, "163540000": {"0.0005361793232163189": 0.5820000000000004, "3.6278735222455567": 0.3880000000000003, "3.6006560168325126": 0.03000000000000002}, "163550000": {"0.0005361793232163189": 0.5870000000000004, "3.6278735222455567": 0.2880000000000002, "3.6006560168325126": 0.12500000000000008}, "163560000": {"0.0005361793232163189": 0.5840000000000004, "3.6278735222455567": 0.19700000000000012, "3.6006560168325126": 0.21900000000000017}, "163570000": {"0.0005361793232163189": 0.5850000000000004, "3.6278735222455567": 0.10200000000000004, "3.6006560168325126": 0.3130000000000002}, "163580000": {"0.0005361793232163189": 0.5790000000000004, "3.6278735222455567": 0.04999999999999999, "3.6006560168325126": 0.3710000000000003}, "163590000": {"0.0005361793232163189": 0.5800000000000004, "3.6278735222455567": 0.022999999999999965, "3.6006560168325126": 0.3970000000000003}, "163600000": {"0.0005361793232163189": 0.5820000000000004, "3.6278735222455567": 0.007999999999999952, "3.6006560168325126": 0.4080000000000003, "0.09647379217964355": 0.002}, "163610000": {"0.0005361793232163189": 0.5810000000000004, "3.6278735222455567": 0.0009999999999999514, "3.6006560168325126": 0.4180000000000003}, "163620000": {"0.0005361793232163189": 0.5790000000000004, "3.6006560168325126": 0.4210000000000003}, "163630000": {"0.0005361793232163189": 0.5830000000000004, "3.6006560168325126": 0.4160000000000003, "0.04141885641568812": 0.001}, "163640000": {"0.0005361793232163189": 0.5800000000000004, "3.6006560168325126": 0.4200000000000003}, "163650000": {"0.0005361793232163189": 0.5870000000000004, "3.6006560168325126": 0.4130000000000003}, "163660000": {"0.0005361793232163189": 0.5860000000000004, "3.6006560168325126": 0.4140000000000003}, "163670000": {"0.0005361793232163189": 0.5810000000000004, "3.6006560168325126": 0.4190000000000003}, "163680000": {"0.0005361793232163189": 0.5830000000000004, "3.6006560168325126": 0.4170000000000003}, "163690000": {"0.0005361793232163189": 0.5780000000000004, "3.6006560168325126": 0.4220000000000003}, "163700000": {"0.0005361793232163189": 0.5840000000000004, "3.6006560168325126": 0.4160000000000003}, "163710000": {"0.0005361793232163189": 0.5800000000000004, "3.6006560168325126": 0.4190000000000003, "0.032612346493060766": 0.001}, "163720000": {"0.0005361793232163189": 0.5830000000000004, "3.6006560168325126": 0.4170000000000003}, "163730000": {"0.0005361793232163189": 0.5840000000000004, "3.6006560168325126": 0.4140000000000003, "3.586980501232203": 0.002}, "163740000": {"0.0005361793232163189": 0.5830000000000004, "3.6006560168325126": 0.4160000000000003, "0.0639772316986929": 0.001}, "163750000": {"0.0005361793232163189": 0.5790000000000004, "3.6006560168325126": 0.4210000000000003}, "163760000": {"0.0005361793232163189": 0.5780000000000004, "3.6006560168325126": 0.4210000000000003, "0.012917495710207528": 0.001}, "163770000": {"0.0005361793232163189": 0.5870000000000004, "3.6006560168325126": 0.4130000000000003}, "163780000": {"0.0005361793232163189": 0.5800000000000004, "3.6006560168325126": 0.4190000000000003, "3.6301786107659346": 0.001}, "163790000": {"0.0005361793232163189": 0.5840000000000004, "3.6006560168325126": 0.4160000000000003}, "163800000": {"0.0005361793232163189": 0.5810000000000004, "3.6006560168325126": 0.4180000000000003, "0.06408149770386759": 0.001}, "163810000": {"0.0005361793232163189": 0.5850000000000004, "3.6006560168325126": 0.4150000000000003}, "163820000": {"0.0005361793232163189": 0.5820000000000004, "3.6006560168325126": 0.4180000000000003}, "163830000": {"0.0005361793232163189": 0.5840000000000004, "3.6006560168325126": 0.4160000000000003}, "163840000": {"0.0005361793232163189": 0.5810000000000004, "3.6006560168325126": 0.4190000000000003}, "163850000": {"0.0005361793232163189": 0.5820000000000004, "3.6006560168325126": 0.4150000000000003, "0.013257081672257903": 0.003}, "163860000": {"0.0005361793232163189": 0.5790000000000004, "3.6006560168325126": 0.4210000000000003}, "163870000": {"0.0005361793232163189": 0.5780000000000004, "3.6006560168325126": 0.4220000000000003}, "163880000": {"0.0005361793232163189": 0.5890000000000004, "3.6006560168325126": 0.4110000000000003}, "163890000": {"0.0005361793232163189": 0.5850000000000004, "3.6006560168325126": 0.4150000000000003}, "163900000": {"0.0005361793232163189": 0.5890000000000004, "3.6006560168325126": 0.4110000000000003}, "163910000": {"0.0005361793232163189": 0.5790000000000004, "3.6006560168325126": 0.4210000000000003}, "163920000": {"0.0005361793232163189": 0.5780000000000004, "3.6006560168325126": 0.4170000000000003, "0.009121268851344797": 0.005}, "163930000": {"0.0005361793232163189": 0.5850000000000004, "3.6006560168325126": 0.4150000000000003}, "163940000": {"0.0005361793232163189": 0.5760000000000004, "3.6006560168325126": 0.4230000000000003, "0.009151379031535319": 0.001}, "163950000": {"0.0005361793232163189": 0.5860000000000004, "3.6006560168325126": 0.4140000000000003}, "163960000": {"0.0005361793232163189": 0.5860000000000004, "3.6006560168325126": 0.4140000000000003}, "163970000": {"0.0005361793232163189": 0.5830000000000004, "3.6006560168325126": 0.4170000000000003}, "163980000": {"0.0005361793232163189": 0.5820000000000004, "3.6006560168325126": 0.4180000000000003}, "163990000": {"0.0005361793232163189": 0.5820000000000004, "3.6006560168325126": 0.4180000000000003}, "164000000": {"0.0005361793232163189": 0.5840000000000004, "3.6006560168325126": 0.4160000000000003}, "164010000": {"0.0005361793232163189": 0.5840000000000004, "3.6006560168325126": 0.4160000000000003}, "164020000": {"0.0005361793232163189": 0.5840000000000004, "3.6006560168325126": 0.4150000000000003, "0.040483022886521204": 0.001}, "164030000": {"0.0005361793232163189": 0.5860000000000004, "3.6006560168325126": 0.4110000000000003, "3.6024576659642693": 0.003}, "164040000": {"0.0005361793232163189": 0.5890000000000004, "3.6006560168325126": 0.4040000000000003, "3.6024576659642693": 0.007}, "164050000": {"0.0005361793232163189": 0.5800000000000004, "3.6006560168325126": 0.4130000000000003, "3.6024576659642693": 0.007}, "164060000": {"0.0005361793232163189": 0.5780000000000004, "3.6006560168325126": 0.3910000000000003, "3.6024576659642693": 0.03100000000000002}, "164070000": {"0.0005361793232163189": 0.5830000000000004, "3.6006560168325126": 0.3960000000000003, "3.6024576659642693": 0.02100000000000001}, "164080000": {"0.0005361793232163189": 0.5840000000000004, "3.6006560168325126": 0.4160000000000003}, "164090000": {"0.0005361793232163189": 0.5860000000000004, "3.6006560168325126": 0.4140000000000003}, "164100000": {"0.0005361793232163189": 0.5810000000000004, "3.6006560168325126": 0.4190000000000003}, "164110000": {"0.0005361793232163189": 0.5800000000000004, "3.6006560168325126": 0.4200000000000003}, "164120000": {"0.0005361793232163189": 0.5820000000000004, "3.6006560168325126": 0.4110000000000003, "3.66635537424742": 0.007}, "164130000": {"0.0005361793232163189": 0.5820000000000004, "3.6006560168325126": 0.4180000000000003}, "164140000": {"0.0005361793232163189": 0.5830000000000004, "3.6006560168325126": 0.4170000000000003}, "164150000": {"0.0005361793232163189": 0.5770000000000004, "3.6006560168325126": 0.4230000000000003}, "164160000": {"0.0005361793232163189": 0.5810000000000004, "3.6006560168325126": 0.4190000000000003}, "164170000": {"0.0005361793232163189": 0.5820000000000004, "3.6006560168325126": 0.4180000000000003}, "164180000": {"0.0005361793232163189": 0.5830000000000004, "3.6006560168325126": 0.4170000000000003}, "164190000": {"0.0005361793232163189": 0.5800000000000004, "3.6006560168325126": 0.4200000000000003}, "164200000": {"0.0005361793232163189": 0.5820000000000004, "3.6006560168325126": 0.4180000000000003}, "164210000": {"0.0005361793232163189": 0.5800000000000004, "3.6006560168325126": 0.4200000000000003}, "164220000": {"0.0005361793232163189": 0.5830000000000004, "3.6006560168325126": 0.4170000000000003}, "164230000": {"0.0005361793232163189": 0.5750000000000004, "3.6006560168325126": 0.4250000000000003}, "164240000": {"0.0005361793232163189": 0.5830000000000004, "3.6006560168325126": 0.4170000000000003}, "164250000": {"0.0005361793232163189": 0.5830000000000004, "3.6006560168325126": 0.4170000000000003}, "164260000": {"0.0005361793232163189": 0.5850000000000004, "3.6006560168325126": 0.4150000000000003}, "164270000": {"0.0005361793232163189": 0.5800000000000004, "3.6006560168325126": 0.4200000000000003}, "164280000": {"0.0005361793232163189": 0.5860000000000004, "3.6006560168325126": 0.4140000000000003}, "164290000": {"0.0005361793232163189": 0.5820000000000004, "3.6006560168325126": 0.4180000000000003}, "164300000": {"0.0005361793232163189": 0.5820000000000004, "3.6006560168325126": 0.4180000000000003}, "164310000": {"0.0005361793232163189": 0.5800000000000004, "3.6006560168325126": 0.4200000000000003}, "164320000": {"0.0005361793232163189": 0.5850000000000004, "3.6006560168325126": 0.4150000000000003}, "164330000": {"0.0005361793232163189": 0.5830000000000004, "3.6006560168325126": 0.4170000000000003}, "164340000": {"0.0005361793232163189": 0.5830000000000004, "3.6006560168325126": 0.4170000000000003}, "164350000": {"0.0005361793232163189": 0.5850000000000004, "3.6006560168325126": 0.4150000000000003}, "164360000": {"0.0005361793232163189": 0.5760000000000004, "3.6006560168325126": 0.4240000000000003}, "164370000": {"0.0005361793232163189": 0.5830000000000004, "3.6006560168325126": 0.4170000000000003}, "164380000": {"0.0005361793232163189": 0.5830000000000004, "3.6006560168325126": 0.4170000000000003}, "164390000": {"0.0005361793232163189": 0.5830000000000004, "3.6006560168325126": 0.4170000000000003}, "164400000": {"0.0005361793232163189": 0.5840000000000004, "3.6006560168325126": 0.4160000000000003}, "164410000": {"0.0005361793232163189": 0.5810000000000004, "3.6006560168325126": 0.4190000000000003}, "164420000": {"0.0005361793232163189": 0.5830000000000004, "3.6006560168325126": 0.4170000000000003}, "164430000": {"0.0005361793232163189": 0.5790000000000004, "3.6006560168325126": 0.4210000000000003}, "164440000": {"0.0005361793232163189": 0.5830000000000004, "3.6006560168325126": 0.4170000000000003}, "164450000": {"0.0005361793232163189": 0.5810000000000004, "3.6006560168325126": 0.4190000000000003}, "164460000": {"0.0005361793232163189": 0.5790000000000004, "3.6006560168325126": 0.4210000000000003}, "164470000": {"0.0005361793232163189": 0.5830000000000004, "3.6006560168325126": 0.4170000000000003}, "164480000": {"0.0005361793232163189": 0.5820000000000004, "3.6006560168325126": 0.4170000000000003, "3.549822567110399": 0.001}, "164490000": {"0.0005361793232163189": 0.5810000000000004, "3.6006560168325126": 0.4190000000000003}, "164500000": {"0.0005361793232163189": 0.5810000000000004, "3.6006560168325126": 0.4190000000000003}, "164510000": {"0.0005361793232163189": 0.5810000000000004, "3.6006560168325126": 0.4180000000000003, "0.07416155840272398": 0.001}, "164520000": {"0.0005361793232163189": 0.5850000000000004, "3.6006560168325126": 0.4150000000000003}, "164530000": {"0.0005361793232163189": 0.5830000000000004, "3.6006560168325126": 0.4170000000000003}, "164540000": {"0.0005361793232163189": 0.5860000000000004, "3.6006560168325126": 0.4140000000000003}, "164550000": {"0.0005361793232163189": 0.5860000000000004, "3.6006560168325126": 0.4100000000000003, "3.695626490214738": 0.004}, "164560000": {"0.0005361793232163189": 0.5840000000000004, "3.6006560168325126": 0.4160000000000003}, "164570000": {"0.0005361793232163189": 0.5830000000000004, "3.6006560168325126": 0.4160000000000003, "3.586088940199059": 0.001}, "164580000": {"0.0005361793232163189": 0.5790000000000004, "3.6006560168325126": 0.4210000000000003}, "164590000": {"0.0005361793232163189": 0.5840000000000004, "3.6006560168325126": 0.4160000000000003}, "164600000": {"0.0005361793232163189": 0.5840000000000004, "3.6006560168325126": 0.4160000000000003}, "164610000": {"0.0005361793232163189": 0.5810000000000004, "3.6006560168325126": 0.4160000000000003, "3.5969451170705025": 0.003}, "164620000": {"0.0005361793232163189": 0.5840000000000004, "3.6006560168325126": 0.4160000000000003}, "164630000": {"0.0005361793232163189": 0.5840000000000004, "3.6006560168325126": 0.4160000000000003}, "164640000": {"0.0005361793232163189": 0.5810000000000004, "3.6006560168325126": 0.4190000000000003}, "164650000": {"0.0005361793232163189": 0.5840000000000004, "3.6006560168325126": 0.4160000000000003}, "164660000": {"0.0005361793232163189": 0.5810000000000004, "3.6006560168325126": 0.4190000000000003}, "164670000": {"0.0005361793232163189": 0.5840000000000004, "3.6006560168325126": 0.4120000000000003, "3.629954394299335": 0.004}, "164680000": {"0.0005361793232163189": 0.5830000000000004, "3.6006560168325126": 0.3950000000000003, "3.629954394299335": 0.022000000000000013}, "164690000": {"0.0005361793232163189": 0.5810000000000004, "3.6006560168325126": 0.4190000000000003}, "164700000": {"0.0005361793232163189": 0.5830000000000004, "3.6006560168325126": 0.4170000000000003}, "164710000": {"0.0005361793232163189": 0.5800000000000004, "3.6006560168325126": 0.4200000000000003}, "164720000": {"0.0005361793232163189": 0.5800000000000004, "3.6006560168325126": 0.4200000000000003}, "164730000": {"0.0005361793232163189": 0.5800000000000004, "3.6006560168325126": 0.4200000000000003}, "164740000": {"0.0005361793232163189": 0.5870000000000004, "3.6006560168325126": 0.4130000000000003}, "164750000": {"0.0005361793232163189": 0.5780000000000004, "3.6006560168325126": 0.4220000000000003}, "164760000": {"0.0005361793232163189": 0.5830000000000004, "3.6006560168325126": 0.4170000000000003}, "164770000": {"0.0005361793232163189": 0.5850000000000004, "3.6006560168325126": 0.4140000000000003, "3.6392723075278384": 0.001}, "164780000": {"0.0005361793232163189": 0.5810000000000004, "3.6006560168325126": 0.4190000000000003}, "164790000": {"0.0005361793232163189": 0.5820000000000004, "3.6006560168325126": 0.4180000000000003}, "164800000": {"0.0005361793232163189": 0.5810000000000004, "3.6006560168325126": 0.4180000000000003, "0.02987461351933983": 0.001}, "164810000": {"0.0005361793232163189": 0.5870000000000004, "3.6006560168325126": 0.4130000000000003}, "164820000": {"0.0005361793232163189": 0.5820000000000004, "3.6006560168325126": 0.4180000000000003}, "164830000": {"0.0005361793232163189": 0.5820000000000004, "3.6006560168325126": 0.4180000000000003}, "164840000": {"0.0005361793232163189": 0.5820000000000004, "3.6006560168325126": 0.4180000000000003}, "164850000": {"0.0005361793232163189": 0.5830000000000004, "3.6006560168325126": 0.4150000000000003, "0.004342812795679774": 0.002}, "164860000": {"0.0005361793232163189": 0.5870000000000004, "3.6006560168325126": 0.4130000000000003}, "164870000": {"0.0005361793232163189": 0.5850000000000004, "3.6006560168325126": 0.4130000000000003, "0.04928294863767789": 0.002}, "164880000": {"0.0005361793232163189": 0.5840000000000004, "3.6006560168325126": 0.4160000000000003}, "164890000": {"0.0005361793232163189": 0.5810000000000004, "3.6006560168325126": 0.4170000000000003, "0.020193788671138576": 0.002}, "164900000": {"0.0005361793232163189": 0.5830000000000004, "3.6006560168325126": 0.4160000000000003, "0.024215526085928182": 0.001}, "164910000": {"0.0005361793232163189": 0.5820000000000004, "3.6006560168325126": 0.4180000000000003}, "164920000": {"0.0005361793232163189": 0.5820000000000004, "3.6006560168325126": 0.4180000000000003}, "164930000": {"0.0005361793232163189": 0.5850000000000004, "3.6006560168325126": 0.4140000000000003, "0.019043788892080707": 0.001}, "164940000": {"0.0005361793232163189": 0.5850000000000004, "3.6006560168325126": 0.4150000000000003}, "164950000": {"0.0005361793232163189": 0.5900000000000004, "3.6006560168325126": 0.4100000000000003}, "164960000": {"0.0005361793232163189": 0.5830000000000004, "3.6006560168325126": 0.4130000000000003, "3.5922474652385117": 0.003, "3.5784681911519067": 0.001}, "164970000": {"0.0005361793232163189": 0.5850000000000004, "3.6006560168325126": 0.4150000000000003}, "164980000": {"0.0005361793232163189": 0.5800000000000004, "3.6006560168325126": 0.4200000000000003}, "164990000": {"0.0005361793232163189": 0.5800000000000004, "3.6006560168325126": 0.4200000000000003}, "165000000": {"0.0005361793232163189": 0.5820000000000004, "3.6006560168325126": 0.4180000000000003}, "165010000": {"0.0005361793232163189": 0.5830000000000004, "3.6006560168325126": 0.4110000000000003, "3.6176925467921817": 0.005, "3.589994100490504": 0.001}, "165020000": {"0.0005361793232163189": 0.5810000000000004, "3.6006560168325126": 0.4190000000000003}, "165030000": {"0.0005361793232163189": 0.5820000000000004, "3.6006560168325126": 0.4180000000000003}, "165040000": {"0.0005361793232163189": 0.5810000000000004, "3.6006560168325126": 0.4190000000000003}, "165050000": {"0.0005361793232163189": 0.5820000000000004, "3.6006560168325126": 0.4180000000000003}, "165060000": {"0.0005361793232163189": 0.5850000000000004, "3.6006560168325126": 0.4150000000000003}, "165070000": {"0.0005361793232163189": 0.5810000000000004, "3.6006560168325126": 0.4130000000000003, "3.656433461823649": 0.006}, "165080000": {"0.0005361793232163189": 0.5850000000000004, "3.6006560168325126": 0.4050000000000003, "3.656433461823649": 0.006, "3.5029605759811338": 0.004}, "165090000": {"0.0005361793232163189": 0.5840000000000004, "3.6006560168325126": 0.4060000000000003, "3.656433461823649": 0.006, "3.5029605759811338": 0.004}, "165100000": {"0.0005361793232163189": 0.5840000000000004, "3.6006560168325126": 0.4140000000000003, "3.656433461823649": 0.002}, "165110000": {"0.0005361793232163189": 0.5840000000000004, "3.6006560168325126": 0.4160000000000003}, "165120000": {"0.0005361793232163189": 0.5790000000000004, "3.6006560168325126": 0.4210000000000003}, "165130000": {"0.0005361793232163189": 0.5780000000000004, "3.6006560168325126": 0.4210000000000003, "7.599024848864091e-05": 0.001}, "165140000": {"0.0005361793232163189": 0.5890000000000004, "3.6006560168325126": 0.4110000000000003}, "165150000": {"0.0005361793232163189": 0.5860000000000004, "3.6006560168325126": 0.4140000000000003}, "165160000": {"0.0005361793232163189": 0.5850000000000004, "3.6006560168325126": 0.4150000000000003}, "165170000": {"0.0005361793232163189": 0.5800000000000004, "3.6006560168325126": 0.4190000000000003, "0.08566925582102919": 0.001}, "165180000": {"0.0005361793232163189": 0.5790000000000004, "3.6006560168325126": 0.4180000000000003, "0.00646661622320914": 0.003}, "165190000": {"0.0005361793232163189": 0.5870000000000004, "3.6006560168325126": 0.4130000000000003}, "165200000": {"0.0005361793232163189": 0.5760000000000004, "3.6006560168325126": 0.3920000000000003, "3.6253281819112835": 0.015000000000000006, "3.5645288959518373": 0.017000000000000008}, "165210000": {"0.0005361793232163189": 0.5820000000000004, "3.6006560168325126": 0.4180000000000003}, "165220000": {"0.0005361793232163189": 0.5800000000000004, "3.6006560168325126": 0.4190000000000003, "0.025265581860520265": 0.001}, "165230000": {"0.0005361793232163189": 0.5810000000000004, "3.6006560168325126": 0.4190000000000003}, "165240000": {"0.0005361793232163189": 0.5840000000000004, "3.6006560168325126": 0.4160000000000003}, "165250000": {"0.0005361793232163189": 0.5820000000000004, "3.6006560168325126": 0.4180000000000003}, "165260000": {"0.0005361793232163189": 0.5820000000000004, "3.6006560168325126": 0.4180000000000003}, "165270000": {"0.0005361793232163189": 0.5820000000000004, "3.6006560168325126": 0.4140000000000003, "3.6318215546484565": 0.004}, "165280000": {"0.0005361793232163189": 0.5850000000000004, "3.6006560168325126": 0.4150000000000003}, "165290000": {"0.0005361793232163189": 0.5810000000000004, "3.6006560168325126": 0.4190000000000003}, "165300000": {"0.0005361793232163189": 0.5830000000000004, "3.6006560168325126": 0.4160000000000003, "3.6187612465212835": 0.001}, "165310000": {"0.0005361793232163189": 0.5820000000000004, "3.6006560168325126": 0.4170000000000003, "0.02517231390864927": 0.001}, "165320000": {"0.0005361793232163189": 0.5780000000000004, "3.6006560168325126": 0.4220000000000003}, "165330000": {"0.0005361793232163189": 0.5820000000000004, "3.6006560168325126": 0.4180000000000003}, "165340000": {"0.0005361793232163189": 0.5800000000000004, "3.6006560168325126": 0.4200000000000003}, "165350000": {"0.0005361793232163189": 0.5800000000000004, "3.6006560168325126": 0.4200000000000003}, "165360000": {"0.0005361793232163189": 0.5810000000000004, "3.6006560168325126": 0.4000000000000003, "3.623314398746789": 0.01900000000000001}, "165370000": {"0.0005361793232163189": 0.5810000000000004, "3.6006560168325126": 0.4180000000000003, "0.016820327380240398": 0.001}, "165380000": {"0.0005361793232163189": 0.5840000000000004, "3.6006560168325126": 0.4140000000000003, "0.02616083251204245": 0.001, "3.613494535828983": 0.001}, "165390000": {"0.0005361793232163189": 0.5820000000000004, "3.6006560168325126": 0.4180000000000003}, "165400000": {"0.0005361793232163189": 0.5830000000000004, "3.6006560168325126": 0.4140000000000003, "3.6142500001168383": 0.003}, "165410000": {"0.0005361793232163189": 0.5850000000000004, "3.6006560168325126": 0.4150000000000003}, "165420000": {"0.0005361793232163189": 0.5850000000000004, "3.6006560168325126": 0.4150000000000003}, "165430000": {"0.0005361793232163189": 0.5810000000000004, "3.6006560168325126": 0.4190000000000003}, "165440000": {"0.0005361793232163189": 0.5770000000000004, "3.6006560168325126": 0.4220000000000003, "3.557712521863919": 0.001}, "165450000": {"0.0005361793232163189": 0.5790000000000004, "3.6006560168325126": 0.4210000000000003}, "165460000": {"0.0005361793232163189": 0.5810000000000004, "3.6006560168325126": 0.4190000000000003}, "165470000": {"0.0005361793232163189": 0.5820000000000004, "3.6006560168325126": 0.4180000000000003}, "165480000": {"0.0005361793232163189": 0.5860000000000004, "3.6006560168325126": 0.4140000000000003}, "165490000": {"0.0005361793232163189": 0.5820000000000004, "3.6006560168325126": 0.4180000000000003}, "165500000": {"0.0005361793232163189": 0.5810000000000004, "3.6006560168325126": 0.4190000000000003}, "165510000": {"0.0005361793232163189": 0.5850000000000004, "3.6006560168325126": 0.4150000000000003}, "165520000": {"0.0005361793232163189": 0.5770000000000004, "3.6006560168325126": 0.4230000000000003}, "165530000": {"0.0005361793232163189": 0.5800000000000004, "3.6006560168325126": 0.4200000000000003}, "165540000": {"0.0005361793232163189": 0.5830000000000004, "3.6006560168325126": 0.4170000000000003}, "165550000": {"0.0005361793232163189": 0.5870000000000004, "3.6006560168325126": 0.4130000000000003}, "165560000": {"0.0005361793232163189": 0.5800000000000004, "3.6006560168325126": 0.4200000000000003}, "165570000": {"0.0005361793232163189": 0.5760000000000004, "3.6006560168325126": 0.4200000000000003, "0.05412796588876984": 0.004}, "165580000": {"0.0005361793232163189": 0.5810000000000004, "3.6006560168325126": 0.4190000000000003}, "165590000": {"0.0005361793232163189": 0.5820000000000004, "3.6006560168325126": 0.4150000000000003, "0.041013958268947666": 0.003}, "165600000": {"0.0005361793232163189": 0.5840000000000004, "3.6006560168325126": 0.4160000000000003}, "165610000": {"0.0005361793232163189": 0.5860000000000004, "3.6006560168325126": 0.4140000000000003}, "165620000": {"0.0005361793232163189": 0.5810000000000004, "3.6006560168325126": 0.4190000000000003}, "165630000": {"0.0005361793232163189": 0.5780000000000004, "3.6006560168325126": 0.4220000000000003}, "165640000": {"0.0005361793232163189": 0.5830000000000004, "3.6006560168325126": 0.4170000000000003}, "165650000": {"0.0005361793232163189": 0.5840000000000004, "3.6006560168325126": 0.4160000000000003}, "165660000": {"0.0005361793232163189": 0.5840000000000004, "3.6006560168325126": 0.4160000000000003}, "165670000": {"0.0005361793232163189": 0.5810000000000004, "3.6006560168325126": 0.4190000000000003}, "165680000": {"0.0005361793232163189": 0.5810000000000004, "3.6006560168325126": 0.4190000000000003}, "165690000": {"0.0005361793232163189": 0.5820000000000004, "3.6006560168325126": 0.4180000000000003}, "165700000": {"0.0005361793232163189": 0.5870000000000004, "3.6006560168325126": 0.4130000000000003}, "165710000": {"0.0005361793232163189": 0.5840000000000004, "3.6006560168325126": 0.4160000000000003}, "165720000": {"0.0005361793232163189": 0.5870000000000004, "3.6006560168325126": 0.4130000000000003}, "165730000": {"0.0005361793232163189": 0.5800000000000004, "3.6006560168325126": 0.4200000000000003}, "165740000": {"0.0005361793232163189": 0.5780000000000004, "3.6006560168325126": 0.4200000000000003, "3.5960972659065225": 0.002}, "165750000": {"0.0005361793232163189": 0.5750000000000004, "3.6006560168325126": 0.4200000000000003, "0.003547062734291141": 0.005}, "165760000": {"0.0005361793232163189": 0.5850000000000004, "3.6006560168325126": 0.4150000000000003}, "165770000": {"0.0005361793232163189": 0.5800000000000004, "3.6006560168325126": 0.4200000000000003}, "165780000": {"0.0005361793232163189": 0.5820000000000004, "3.6006560168325126": 0.4180000000000003}, "165790000": {"0.0005361793232163189": 0.5820000000000004, "3.6006560168325126": 0.4180000000000003}, "165800000": {"0.0005361793232163189": 0.5840000000000004, "3.6006560168325126": 0.4160000000000003}, "165810000": {"0.0005361793232163189": 0.5840000000000004, "3.6006560168325126": 0.4160000000000003}, "165820000": {"0.0005361793232163189": 0.5860000000000004, "3.6006560168325126": 0.4140000000000003}, "165830000": {"0.0005361793232163189": 0.5830000000000004, "3.6006560168325126": 0.4170000000000003}, "165840000": {"0.0005361793232163189": 0.5860000000000004, "3.6006560168325126": 0.4140000000000003}, "165850000": {"0.0005361793232163189": 0.5820000000000004, "3.6006560168325126": 0.4180000000000003}, "165860000": {"0.0005361793232163189": 0.5820000000000004, "3.6006560168325126": 0.4180000000000003}, "165870000": {"0.0005361793232163189": 0.5820000000000004, "3.6006560168325126": 0.4180000000000003}, "165880000": {"0.0005361793232163189": 0.5650000000000004, "3.6006560168325126": 0.4240000000000003, "0.014712715072739774": 0.011000000000000003}, "165890000": {"0.0005361793232163189": 0.5730000000000004, "3.6006560168325126": 0.4160000000000003, "0.014712715072739774": 0.011000000000000003}, "165900000": {"0.0005361793232163189": 0.5810000000000004, "3.6006560168325126": 0.4190000000000003}, "165910000": {"0.0005361793232163189": 0.5850000000000004, "3.6006560168325126": 0.4120000000000003, "3.5473101195735204": 0.003}, "165920000": {"0.0005361793232163189": 0.5770000000000004, "3.6006560168325126": 0.4180000000000003, "0.031744194995125735": 0.005}, "165930000": {"0.0005361793232163189": 0.5850000000000004, "3.6006560168325126": 0.4150000000000003}, "165940000": {"0.0005361793232163189": 0.5890000000000004, "3.6006560168325126": 0.4110000000000003}, "165950000": {"0.0005361793232163189": 0.5780000000000004, "3.6006560168325126": 0.4150000000000003, "3.6131060266818547": 0.007}, "165960000": {"0.0005361793232163189": 0.5850000000000004, "3.6006560168325126": 0.4150000000000003}, "165970000": {"0.0005361793232163189": 0.5850000000000004, "3.6006560168325126": 0.4150000000000003}, "165980000": {"0.0005361793232163189": 0.5810000000000004, "3.6006560168325126": 0.4190000000000003}, "165990000": {"0.0005361793232163189": 0.5820000000000004, "3.6006560168325126": 0.4180000000000003}, "166000000": {"0.0005361793232163189": 0.5870000000000004, "3.6006560168325126": 0.4130000000000003}, "166010000": {"0.0005361793232163189": 0.5830000000000004, "3.6006560168325126": 0.4170000000000003}, "166020000": {"0.0005361793232163189": 0.5800000000000004, "3.6006560168325126": 0.4200000000000003}, "166030000": {"0.0005361793232163189": 0.5840000000000004, "3.6006560168325126": 0.4160000000000003}, "166040000": {"0.0005361793232163189": 0.5820000000000004, "3.6006560168325126": 0.4180000000000003}, "166050000": {"0.0005361793232163189": 0.5860000000000004, "3.6006560168325126": 0.4140000000000003}, "166060000": {"0.0005361793232163189": 0.5800000000000004, "3.6006560168325126": 0.4190000000000003, "0.06849523458002786": 0.001}, "166070000": {"0.0005361793232163189": 0.5810000000000004, "3.6006560168325126": 0.4190000000000003}, "166080000": {"0.0005361793232163189": 0.5830000000000004, "3.6006560168325126": 0.4170000000000003}, "166090000": {"0.0005361793232163189": 0.5820000000000004, "3.6006560168325126": 0.4180000000000003}, "166100000": {"0.0005361793232163189": 0.5800000000000004, "3.6006560168325126": 0.4200000000000003}, "166110000": {"0.0005361793232163189": 0.5860000000000004, "3.6006560168325126": 0.4140000000000003}, "166120000": {"0.0005361793232163189": 0.5830000000000004, "3.6006560168325126": 0.4170000000000003}, "166130000": {"0.0005361793232163189": 0.5780000000000004, "3.6006560168325126": 0.4220000000000003}, "166140000": {"0.0005361793232163189": 0.5810000000000004, "3.6006560168325126": 0.4190000000000003}, "166150000": {"0.0005361793232163189": 0.5820000000000004, "3.6006560168325126": 0.4170000000000003, "3.629318246663299": 0.001}, "166160000": {"0.0005361793232163189": 0.5830000000000004, "3.6006560168325126": 0.4170000000000003}, "166170000": {"0.0005361793232163189": 0.5810000000000004, "3.6006560168325126": 0.4190000000000003}, "166180000": {"0.0005361793232163189": 0.5860000000000004, "3.6006560168325126": 0.4140000000000003}, "166190000": {"0.0005361793232163189": 0.5800000000000004, "3.6006560168325126": 0.4200000000000003}, "166200000": {"0.0005361793232163189": 0.5820000000000004, "3.6006560168325126": 0.4180000000000003}, "166210000": {"0.0005361793232163189": 0.5860000000000004, "3.6006560168325126": 0.4140000000000003}, "166220000": {"0.0005361793232163189": 0.5830000000000004, "3.6006560168325126": 0.4170000000000003}, "166230000": {"0.0005361793232163189": 0.5830000000000004, "3.6006560168325126": 0.4150000000000003, "3.625463652699746": 0.002}, "166240000": {"0.0005361793232163189": 0.5810000000000004, "3.6006560168325126": 0.4190000000000003}, "166250000": {"0.0005361793232163189": 0.5870000000000004, "3.6006560168325126": 0.4130000000000003}, "166260000": {"0.0005361793232163189": 0.5820000000000004, "3.6006560168325126": 0.4180000000000003}, "166270000": {"0.0005361793232163189": 0.5860000000000004, "3.6006560168325126": 0.4130000000000003, "0.034886099003844845": 0.001}, "166280000": {"0.0005361793232163189": 0.5830000000000004, "3.6006560168325126": 0.4170000000000003}, "166290000": {"0.0005361793232163189": 0.5830000000000004, "3.6006560168325126": 0.4170000000000003}, "166300000": {"0.0005361793232163189": 0.5780000000000004, "3.6006560168325126": 0.4220000000000003}, "166310000": {"0.0005361793232163189": 0.5840000000000004, "3.6006560168325126": 0.4160000000000003}, "166320000": {"0.0005361793232163189": 0.5760000000000004, "3.6006560168325126": 0.4240000000000003}, "166330000": {"0.0005361793232163189": 0.5830000000000004, "3.6006560168325126": 0.4070000000000003, "3.5219375711817995": 0.009000000000000001, "3.5531675121643596": 0.001}, "166340000": {"0.0005361793232163189": 0.5840000000000004, "3.6006560168325126": 0.3940000000000003, "3.5219375711817995": 0.022000000000000013}, "166350000": {"0.0005361793232163189": 0.5820000000000004, "3.6006560168325126": 0.3840000000000003, "3.5219375711817995": 0.03400000000000002}, "166360000": {"0.0005361793232163189": 0.5840000000000004, "3.6006560168325126": 0.4060000000000003, "3.5219375711817995": 0.009000000000000001, "0.022347999266866637": 0.001}, "166370000": {"0.0005361793232163189": 0.5860000000000004, "3.6006560168325126": 0.4140000000000003}, "166380000": {"0.0005361793232163189": 0.5820000000000004, "3.6006560168325126": 0.4180000000000003}, "166390000": {"0.0005361793232163189": 0.5740000000000004, "3.6006560168325126": 0.4220000000000003, "0.013201078444212366": 0.004}, "166400000": {"0.0005361793232163189": 0.5810000000000004, "3.6006560168325126": 0.4160000000000003, "0.013201078444212366": 0.003}, "166410000": {"0.0005361793232163189": 0.5860000000000004, "3.6006560168325126": 0.4140000000000003}, "166420000": {"0.0005361793232163189": 0.5800000000000004, "3.6006560168325126": 0.4200000000000003}, "166430000": {"0.0005361793232163189": 0.5850000000000004, "3.6006560168325126": 0.4150000000000003}, "166440000": {"0.0005361793232163189": 0.5810000000000004, "3.6006560168325126": 0.4190000000000003}, "166450000": {"0.0005361793232163189": 0.5830000000000004, "3.6006560168325126": 0.4170000000000003}, "166460000": {"0.0005361793232163189": 0.5840000000000004, "3.6006560168325126": 0.4160000000000003}, "166470000": {"0.0005361793232163189": 0.5860000000000004, "3.6006560168325126": 0.4140000000000003}, "166480000": {"0.0005361793232163189": 0.5820000000000004, "3.6006560168325126": 0.4180000000000003}, "166490000": {"0.0005361793232163189": 0.5780000000000004, "3.6006560168325126": 0.4190000000000003, "0.014882654866490251": 0.003}, "166500000": {"0.0005361793232163189": 0.5870000000000004, "3.6006560168325126": 0.4130000000000003}, "166510000": {"0.0005361793232163189": 0.5830000000000004, "3.6006560168325126": 0.4140000000000003, "3.6198649667142564": 0.003}, "166520000": {"0.0005361793232163189": 0.5800000000000004, "3.6006560168325126": 0.4200000000000003}, "166530000": {"0.0005361793232163189": 0.5840000000000004, "3.6006560168325126": 0.4160000000000003}, "166540000": {"0.0005361793232163189": 0.5830000000000004, "3.6006560168325126": 0.4170000000000003}, "166550000": {"0.0005361793232163189": 0.5810000000000004, "3.6006560168325126": 0.4190000000000003}, "166560000": {"0.0005361793232163189": 0.5840000000000004, "3.6006560168325126": 0.4140000000000003, "3.6106537694523797": 0.002}, "166570000": {"0.0005361793232163189": 0.5840000000000004, "3.6006560168325126": 0.4160000000000003}, "166580000": {"0.0005361793232163189": 0.5840000000000004, "3.6006560168325126": 0.4160000000000003}, "166590000": {"0.0005361793232163189": 0.5830000000000004, "3.6006560168325126": 0.4170000000000003}, "166600000": {"0.0005361793232163189": 0.5840000000000004, "3.6006560168325126": 0.4160000000000003}, "166610000": {"0.0005361793232163189": 0.5840000000000004, "3.6006560168325126": 0.4110000000000003, "3.619060370907445": 0.005}, "166620000": {"0.0005361793232163189": 0.5830000000000004, "3.6006560168325126": 0.4170000000000003}, "166630000": {"0.0005361793232163189": 0.5800000000000004, "3.6006560168325126": 0.4180000000000003, "3.63110487401741": 0.002}, "166640000": {"0.0005361793232163189": 0.5840000000000004, "3.6006560168325126": 0.4150000000000003, "0.0366337635108987": 0.001}, "166650000": {"0.0005361793232163189": 0.5860000000000004, "3.6006560168325126": 0.4140000000000003}, "166660000": {"0.0005361793232163189": 0.5870000000000004, "3.6006560168325126": 0.4130000000000003}, "166670000": {"0.0005361793232163189": 0.5810000000000004, "3.6006560168325126": 0.4190000000000003}, "166680000": {"0.0005361793232163189": 0.5760000000000004, "3.6006560168325126": 0.4220000000000003, "0.007922808331901177": 0.002}, "166690000": {"0.0005361793232163189": 0.5710000000000004, "3.6006560168325126": 0.4230000000000003, "0.007922808331901177": 0.004, "0.020868702789807677": 0.001, "0.043182868424561906": 0.001}, "166700000": {"0.0005361793232163189": 0.5770000000000004, "3.6006560168325126": 0.4200000000000003, "0.007922808331901177": 0.003}, "166710000": {"0.0005361793232163189": 0.5800000000000004, "3.6006560168325126": 0.4200000000000003}, "166720000": {"0.0005361793232163189": 0.5800000000000004, "3.6006560168325126": 0.4200000000000003}, "166730000": {"0.0005361793232163189": 0.5850000000000004, "3.6006560168325126": 0.4150000000000003}, "166740000": {"0.0005361793232163189": 0.5800000000000004, "3.6006560168325126": 0.4200000000000003}, "166750000": {"0.0005361793232163189": 0.5830000000000004, "3.6006560168325126": 0.4170000000000003}, "166760000": {"0.0005361793232163189": 0.5780000000000004, "3.6006560168325126": 0.4220000000000003}, "166770000": {"0.0005361793232163189": 0.5800000000000004, "3.6006560168325126": 0.4200000000000003}, "166780000": {"0.0005361793232163189": 0.5880000000000004, "3.6006560168325126": 0.4120000000000003}, "166790000": {"0.0005361793232163189": 0.5870000000000004, "3.6006560168325126": 0.4130000000000003}, "166800000": {"0.0005361793232163189": 0.5880000000000004, "3.6006560168325126": 0.4110000000000003, "3.631461323511705": 0.001}, "166810000": {"0.0005361793232163189": 0.5860000000000004, "3.6006560168325126": 0.4140000000000003}, "166820000": {"0.0005361793232163189": 0.5790000000000004, "3.6006560168325126": 0.4210000000000003}, "166830000": {"0.0005361793232163189": 0.5830000000000004, "3.6006560168325126": 0.4170000000000003}, "166840000": {"0.0005361793232163189": 0.5820000000000004, "3.6006560168325126": 0.4180000000000003}, "166850000": {"0.0005361793232163189": 0.5830000000000004, "3.6006560168325126": 0.4170000000000003}, "166860000": {"0.0005361793232163189": 0.5840000000000004, "3.6006560168325126": 0.4160000000000003}, "166870000": {"0.0005361793232163189": 0.5860000000000004, "3.6006560168325126": 0.4140000000000003}, "166880000": {"0.0005361793232163189": 0.5790000000000004, "3.6006560168325126": 0.4210000000000003}, "166890000": {"0.0005361793232163189": 0.5840000000000004, "3.6006560168325126": 0.4160000000000003}, "166900000": {"0.0005361793232163189": 0.5810000000000004, "3.6006560168325126": 0.4190000000000003}, "166910000": {"0.0005361793232163189": 0.5810000000000004, "3.6006560168325126": 0.4190000000000003}, "166920000": {"0.0005361793232163189": 0.5840000000000004, "3.6006560168325126": 0.4160000000000003}, "166930000": {"0.0005361793232163189": 0.5860000000000004, "3.6006560168325126": 0.4140000000000003}, "166940000": {"0.0005361793232163189": 0.5840000000000004, "3.6006560168325126": 0.4150000000000003, "0.02496564275472133": 0.001}, "166950000": {"0.0005361793232163189": 0.5820000000000004, "3.6006560168325126": 0.4180000000000003}, "166960000": {"0.0005361793232163189": 0.5840000000000004, "3.6006560168325126": 0.4120000000000003, "3.6604643864389805": 0.004}, "166970000": {"0.0005361793232163189": 0.5810000000000004, "3.6006560168325126": 0.4180000000000003, "3.6604643864389805": 0.001}, "166980000": {"0.0005361793232163189": 0.5800000000000004, "3.6006560168325126": 0.4190000000000003, "0.038707371963764746": 0.001}, "166990000": {"0.0005361793232163189": 0.5830000000000004, "3.6006560168325126": 0.4170000000000003}, "167000000": {"0.0005361793232163189": 0.5860000000000004, "3.6006560168325126": 0.4100000000000003, "3.587394573291869": 0.004}, "167010000": {"0.0005361793232163189": 0.5830000000000004, "3.6006560168325126": 0.35500000000000026, "3.587394573291869": 0.055000000000000035, "3.607465387872641": 0.007}, "167020000": {"0.0005361793232163189": 0.5800000000000004, "3.6006560168325126": 0.36200000000000027, "3.587394573291869": 0.05800000000000004}, "167030000": {"0.0005361793232163189": 0.5780000000000004, "3.6006560168325126": 0.35500000000000026, "3.587394573291869": 0.06700000000000005}, "167040000": {"0.0005361793232163189": 0.5850000000000004, "3.6006560168325126": 0.36300000000000027, "3.587394573291869": 0.05200000000000003}, "167050000": {"0.0005361793232163189": 0.5800000000000004, "3.6006560168325126": 0.33300000000000024, "3.587394573291869": 0.08700000000000006}, "167060000": {"0.0005361793232163189": 0.5820000000000004, "3.6006560168325126": 0.3060000000000002, "3.587394573291869": 0.11200000000000007}, "167070000": {"0.0005361793232163189": 0.5740000000000004, "3.6006560168325126": 0.2860000000000002, "3.587394573291869": 0.1400000000000001}, "167080000": {"0.0005361793232163189": 0.5780000000000004, "3.6006560168325126": 0.2800000000000002, "3.587394573291869": 0.1410000000000001, "0.006311546984002879": 0.001}, "167090000": {"0.0005361793232163189": 0.5790000000000004, "3.6006560168325126": 0.2650000000000002, "3.587394573291869": 0.1560000000000001}, "167100000": {"0.0005361793232163189": 0.5800000000000004, "3.6006560168325126": 0.3010000000000002, "3.587394573291869": 0.11900000000000008}, "167110000": {"0.0005361793232163189": 0.5740000000000004, "3.6006560168325126": 0.2570000000000002, "3.587394573291869": 0.1590000000000001, "0.03522758822782224": 0.002, "0.018782841219232255": 0.008}, "167120000": {"0.0005361793232163189": 0.5790000000000004, "3.6006560168325126": 0.32200000000000023, "3.587394573291869": 0.09500000000000006, "0.018782841219232255": 0.004}, "167130000": {"0.0005361793232163189": 0.5830000000000004, "3.6006560168325126": 0.34500000000000025, "3.587394573291869": 0.07200000000000004}, "167140000": {"0.0005361793232163189": 0.5850000000000004, "3.6006560168325126": 0.3860000000000003, "3.587394573291869": 0.028999999999999998}, "167150000": {"0.0005361793232163189": 0.5820000000000004, "3.6006560168325126": 0.3990000000000003, "3.587394573291869": 0.014999999999999986, "3.594723810371577": 0.004}, "167160000": {"0.0005361793232163189": 0.5790000000000004, "3.6006560168325126": 0.4210000000000003}, "167170000": {"0.0005361793232163189": 0.5790000000000004, "3.6006560168325126": 0.4210000000000003}, "167180000": {"0.0005361793232163189": 0.5810000000000004, "3.6006560168325126": 0.4190000000000003}, "167190000": {"0.0005361793232163189": 0.5770000000000004, "3.6006560168325126": 0.4230000000000003}, "167200000": {"0.0005361793232163189": 0.5860000000000004, "3.6006560168325126": 0.4140000000000003}, "167210000": {"0.0005361793232163189": 0.5820000000000004, "3.6006560168325126": 0.4180000000000003}, "167220000": {"0.0005361793232163189": 0.5810000000000004, "3.6006560168325126": 0.4190000000000003}, "167230000": {"0.0005361793232163189": 0.5820000000000004, "3.6006560168325126": 0.4170000000000003, "0.044998735135219146": 0.001}, "167240000": {"0.0005361793232163189": 0.5820000000000004, "3.6006560168325126": 0.4140000000000003, "3.5952645583407685": 0.004}, "167250000": {"0.0005361793232163189": 0.5820000000000004, "3.6006560168325126": 0.4180000000000003}, "167260000": {"0.0005361793232163189": 0.5790000000000004, "3.6006560168325126": 0.4210000000000003}, "167270000": {"0.0005361793232163189": 0.5830000000000004, "3.6006560168325126": 0.4170000000000003}, "167280000": {"0.0005361793232163189": 0.5820000000000004, "3.6006560168325126": 0.4180000000000003}, "167290000": {"0.0005361793232163189": 0.5880000000000004, "3.6006560168325126": 0.4120000000000003}, "167300000": {"0.0005361793232163189": 0.5820000000000004, "3.6006560168325126": 0.3800000000000003, "3.6244900183980344": 0.03800000000000003}, "167310000": {"0.0005361793232163189": 0.5800000000000004, "3.6006560168325126": 0.4100000000000003, "3.6244900183980344": 0.010000000000000002}, "167320000": {"0.0005361793232163189": 0.5830000000000004, "3.6006560168325126": 0.4170000000000003}, "167330000": {"0.0005361793232163189": 0.5770000000000004, "3.6006560168325126": 0.4190000000000003, "0.008641447335580449": 0.004}, "167340000": {"0.0005361793232163189": 0.5790000000000004, "3.6006560168325126": 0.4210000000000003}, "167350000": {"0.0005361793232163189": 0.5800000000000004, "3.6006560168325126": 0.4200000000000003}, "167360000": {"0.0005361793232163189": 0.5810000000000004, "3.6006560168325126": 0.4190000000000003}, "167370000": {"0.0005361793232163189": 0.5790000000000004, "3.6006560168325126": 0.4170000000000003, "3.6400438783542963": 0.004}, "167380000": {"0.0005361793232163189": 0.5810000000000004, "3.6006560168325126": 0.4190000000000003}, "167390000": {"0.0005361793232163189": 0.5820000000000004, "3.6006560168325126": 0.4180000000000003}, "167400000": {"0.0005361793232163189": 0.5810000000000004, "3.6006560168325126": 0.4190000000000003}, "167410000": {"0.0005361793232163189": 0.5850000000000004, "3.6006560168325126": 0.4150000000000003}, "167420000": {"0.0005361793232163189": 0.5810000000000004, "3.6006560168325126": 0.4190000000000003}, "167430000": {"0.0005361793232163189": 0.5770000000000004, "3.6006560168325126": 0.4230000000000003}, "167440000": {"0.0005361793232163189": 0.5820000000000004, "3.6006560168325126": 0.4180000000000003}, "167450000": {"0.0005361793232163189": 0.5780000000000004, "3.6006560168325126": 0.4220000000000003}, "167460000": {"0.0005361793232163189": 0.5830000000000004, "3.6006560168325126": 0.4170000000000003}, "167470000": {"0.0005361793232163189": 0.5790000000000004, "3.6006560168325126": 0.4210000000000003}, "167480000": {"0.0005361793232163189": 0.5880000000000004, "3.6006560168325126": 0.4120000000000003}, "167490000": {"0.0005361793232163189": 0.5880000000000004, "3.6006560168325126": 0.4120000000000003}, "167500000": {"0.0005361793232163189": 0.5880000000000004, "3.6006560168325126": 0.4120000000000003}, "167510000": {"0.0005361793232163189": 0.5830000000000004, "3.6006560168325126": 0.4170000000000003}, "167520000": {"0.0005361793232163189": 0.5790000000000004, "3.6006560168325126": 0.4210000000000003}, "167530000": {"0.0005361793232163189": 0.5780000000000004, "3.6006560168325126": 0.4220000000000003}, "167540000": {"0.0005361793232163189": 0.5860000000000004, "3.6006560168325126": 0.4140000000000003}, "167550000": {"0.0005361793232163189": 0.5860000000000004, "3.6006560168325126": 0.4140000000000003}, "167560000": {"0.0005361793232163189": 0.5830000000000004, "3.6006560168325126": 0.4170000000000003}, "167570000": {"0.0005361793232163189": 0.5840000000000004, "3.6006560168325126": 0.4160000000000003}, "167580000": {"0.0005361793232163189": 0.5810000000000004, "3.6006560168325126": 0.4190000000000003}, "167590000": {"0.0005361793232163189": 0.5840000000000004, "3.6006560168325126": 0.4160000000000003}, "167600000": {"0.0005361793232163189": 0.5800000000000004, "3.6006560168325126": 0.4200000000000003}, "167610000": {"0.0005361793232163189": 0.5800000000000004, "3.6006560168325126": 0.4200000000000003}, "167620000": {"0.0005361793232163189": 0.5860000000000004, "3.6006560168325126": 0.4140000000000003}, "167630000": {"0.0005361793232163189": 0.5820000000000004, "3.6006560168325126": 0.4180000000000003}, "167640000": {"0.0005361793232163189": 0.5830000000000004, "3.6006560168325126": 0.4170000000000003}, "167650000": {"0.0005361793232163189": 0.5880000000000004, "3.6006560168325126": 0.4120000000000003}, "167660000": {"0.0005361793232163189": 0.5820000000000004, "3.6006560168325126": 0.4180000000000003}, "167670000": {"0.0005361793232163189": 0.5820000000000004, "3.6006560168325126": 0.4180000000000003}, "167680000": {"0.0005361793232163189": 0.5840000000000004, "3.6006560168325126": 0.4160000000000003}, "167690000": {"0.0005361793232163189": 0.5800000000000004, "3.6006560168325126": 0.4200000000000003}, "167700000": {"0.0005361793232163189": 0.5810000000000004, "3.6006560168325126": 0.4190000000000003}, "167710000": {"0.0005361793232163189": 0.5850000000000004, "3.6006560168325126": 0.4150000000000003}, "167720000": {"0.0005361793232163189": 0.5780000000000004, "3.6006560168325126": 0.4220000000000003}, "167730000": {"0.0005361793232163189": 0.5830000000000004, "3.6006560168325126": 0.4170000000000003}, "167740000": {"0.0005361793232163189": 0.5840000000000004, "3.6006560168325126": 0.4160000000000003}, "167750000": {"0.0005361793232163189": 0.5810000000000004, "3.6006560168325126": 0.4190000000000003}, "167760000": {"0.0005361793232163189": 0.5810000000000004, "3.6006560168325126": 0.4190000000000003}, "167770000": {"0.0005361793232163189": 0.5760000000000004, "3.6006560168325126": 0.4140000000000003, "0.043826902989148785": 0.010000000000000002}, "167780000": {"0.0005361793232163189": 0.5820000000000004, "3.6006560168325126": 0.4180000000000003}, "167790000": {"0.0005361793232163189": 0.5810000000000004, "3.6006560168325126": 0.4190000000000003}, "167800000": {"0.0005361793232163189": 0.5830000000000004, "3.6006560168325126": 0.4170000000000003}, "167810000": {"0.0005361793232163189": 0.5890000000000004, "3.6006560168325126": 0.4090000000000003, "3.6013216724048114": 0.002}, "167820000": {"0.0005361793232163189": 0.5840000000000004, "3.6006560168325126": 0.4160000000000003}, "167830000": {"0.0005361793232163189": 0.5840000000000004, "3.6006560168325126": 0.4150000000000003, "0.039460783222224655": 0.001}, "167840000": {"0.0005361793232163189": 0.5780000000000004, "3.6006560168325126": 0.4220000000000003}, "167850000": {"0.0005361793232163189": 0.5820000000000004, "3.6006560168325126": 0.4170000000000003, "0.032406817706528666": 0.001}, "167860000": {"0.0005361793232163189": 0.5850000000000004, "3.6006560168325126": 0.4150000000000003}, "167870000": {"0.0005361793232163189": 0.5800000000000004, "3.6006560168325126": 0.4200000000000003}, "167880000": {"0.0005361793232163189": 0.5830000000000004, "3.6006560168325126": 0.4170000000000003}, "167890000": {"0.0005361793232163189": 0.5820000000000004, "3.6006560168325126": 0.4180000000000003}, "167900000": {"0.0005361793232163189": 0.5820000000000004, "3.6006560168325126": 0.4180000000000003}, "167910000": {"0.0005361793232163189": 0.5800000000000004, "3.6006560168325126": 0.4170000000000003, "0.030338501251311285": 0.003}, "167920000": {"0.0005361793232163189": 0.5790000000000004, "3.6006560168325126": 0.4180000000000003, "0.017313623827949844": 0.003}, "167930000": {"0.0005361793232163189": 0.5780000000000004, "3.6006560168325126": 0.4210000000000003, "0.051114430171816924": 0.001}, "167940000": {"0.0005361793232163189": 0.5840000000000004, "3.6006560168325126": 0.4160000000000003}, "167950000": {"0.0005361793232163189": 0.5840000000000004, "3.6006560168325126": 0.4160000000000003}, "167960000": {"0.0005361793232163189": 0.5840000000000004, "3.6006560168325126": 0.4160000000000003}, "167970000": {"0.0005361793232163189": 0.5820000000000004, "3.6006560168325126": 0.4180000000000003}, "167980000": {"0.0005361793232163189": 0.5790000000000004, "3.6006560168325126": 0.4210000000000003}, "167990000": {"0.0005361793232163189": 0.5860000000000004, "3.6006560168325126": 0.4000000000000003, "3.664154001591124": 0.012000000000000004, "3.5205069531162754": 0.001, "0.03753113407312822": 0.001}, "168000000": {"0.0005361793232163189": 0.5840000000000004, "3.6006560168325126": 0.4090000000000003, "3.664154001591124": 0.007}, "168010000": {"0.0005361793232163189": 0.5840000000000004, "3.6006560168325126": 0.4120000000000003, "3.664154001591124": 0.004}, "168020000": {"0.0005361793232163189": 0.5860000000000004, "3.6006560168325126": 0.4060000000000003, "3.664154001591124": 0.008}, "168030000": {"0.0005361793232163189": 0.5830000000000004, "3.6006560168325126": 0.4170000000000003}, "168040000": {"0.0005361793232163189": 0.5880000000000004, "3.6006560168325126": 0.4120000000000003}, "168050000": {"0.0005361793232163189": 0.5850000000000004, "3.6006560168325126": 0.4150000000000003}, "168060000": {"0.0005361793232163189": 0.5860000000000004, "3.6006560168325126": 0.4140000000000003}, "168070000": {"0.0005361793232163189": 0.5870000000000004, "3.6006560168325126": 0.4120000000000003, "3.637537216563479": 0.001}, "168080000": {"0.0005361793232163189": 0.5830000000000004, "3.6006560168325126": 0.4140000000000003, "3.5990818863518186": 0.001, "0.0389521063407646": 0.002}, "168090000": {"0.0005361793232163189": 0.5810000000000004, "3.6006560168325126": 0.4190000000000003}, "168100000": {"0.0005361793232163189": 0.5840000000000004, "3.6006560168325126": 0.4160000000000003}, "168110000": {"0.0005361793232163189": 0.5810000000000004, "3.6006560168325126": 0.4190000000000003}, "168120000": {"0.0005361793232163189": 0.5830000000000004, "3.6006560168325126": 0.4170000000000003}, "168130000": {"0.0005361793232163189": 0.5860000000000004, "3.6006560168325126": 0.4140000000000003}, "168140000": {"0.0005361793232163189": 0.5810000000000004, "3.6006560168325126": 0.4190000000000003}, "168150000": {"0.0005361793232163189": 0.5830000000000004, "3.6006560168325126": 0.4160000000000003, "0.04545840141000369": 0.001}, "168160000": {"0.0005361793232163189": 0.5780000000000004, "3.6006560168325126": 0.4220000000000003}, "168170000": {"0.0005361793232163189": 0.5820000000000004, "3.6006560168325126": 0.4180000000000003}, "168180000": {"0.0005361793232163189": 0.5820000000000004, "3.6006560168325126": 0.4180000000000003}, "168190000": {"0.0005361793232163189": 0.5910000000000004, "3.6006560168325126": 0.4090000000000003}, "168200000": {"0.0005361793232163189": 0.5820000000000004, "3.6006560168325126": 0.4180000000000003}, "168210000": {"0.0005361793232163189": 0.5800000000000004, "3.6006560168325126": 0.4200000000000003}, "168220000": {"0.0005361793232163189": 0.5820000000000004, "3.6006560168325126": 0.4180000000000003}, "168230000": {"0.0005361793232163189": 0.5800000000000004, "3.6006560168325126": 0.4200000000000003}, "168240000": {"0.0005361793232163189": 0.5800000000000004, "3.6006560168325126": 0.4190000000000003, "0.061938864494331766": 0.001}, "168250000": {"0.0005361793232163189": 0.5890000000000004, "3.6006560168325126": 0.4110000000000003}, "168260000": {"0.0005361793232163189": 0.5800000000000004, "3.6006560168325126": 0.4200000000000003}, "168270000": {"0.0005361793232163189": 0.5830000000000004, "3.6006560168325126": 0.4150000000000003, "0.06813055302215529": 0.002}, "168280000": {"0.0005361793232163189": 0.5810000000000004, "3.6006560168325126": 0.4190000000000003}, "168290000": {"0.0005361793232163189": 0.5800000000000004, "3.6006560168325126": 0.4200000000000003}, "168300000": {"0.0005361793232163189": 0.5820000000000004, "3.6006560168325126": 0.4180000000000003}, "168310000": {"0.0005361793232163189": 0.5840000000000004, "3.6006560168325126": 0.4160000000000003}, "168320000": {"0.0005361793232163189": 0.5860000000000004, "3.6006560168325126": 0.4140000000000003}, "168330000": {"0.0005361793232163189": 0.5820000000000004, "3.6006560168325126": 0.4140000000000003, "0.02200586712298057": 0.004}, "168340000": {"0.0005361793232163189": 0.5810000000000004, "3.6006560168325126": 0.4180000000000003, "0.02200586712298057": 0.001}, "168350000": {"0.0005361793232163189": 0.5840000000000004, "3.6006560168325126": 0.4160000000000003}, "168360000": {"0.0005361793232163189": 0.5820000000000004, "3.6006560168325126": 0.4180000000000003}, "168370000": {"0.0005361793232163189": 0.5790000000000004, "3.6006560168325126": 0.4210000000000003}, "168380000": {"0.0005361793232163189": 0.5840000000000004, "3.6006560168325126": 0.4150000000000003, "3.5385194893703735": 0.001}, "168390000": {"0.0005361793232163189": 0.5830000000000004, "3.6006560168325126": 0.4120000000000003, "3.6881882694256785": 0.005}, "168400000": {"0.0005361793232163189": 0.5810000000000004, "3.6006560168325126": 0.4180000000000003, "3.6881882694256785": 0.001}, "168410000": {"0.0005361793232163189": 0.5830000000000004, "3.6006560168325126": 0.4170000000000003}, "168420000": {"0.0005361793232163189": 0.5880000000000004, "3.6006560168325126": 0.4120000000000003}, "168430000": {"0.0005361793232163189": 0.5810000000000004, "3.6006560168325126": 0.4190000000000003}, "168440000": {"0.0005361793232163189": 0.5840000000000004, "3.6006560168325126": 0.4160000000000003}, "168450000": {"0.0005361793232163189": 0.5810000000000004, "3.6006560168325126": 0.4190000000000003}, "168460000": {"0.0005361793232163189": 0.5820000000000004, "3.6006560168325126": 0.4180000000000003}, "168470000": {"0.0005361793232163189": 0.5840000000000004, "3.6006560168325126": 0.4160000000000003}, "168480000": {"0.0005361793232163189": 0.5840000000000004, "3.6006560168325126": 0.4150000000000003, "3.547780681507443": 0.001}, "168490000": {"0.0005361793232163189": 0.5870000000000004, "3.6006560168325126": 0.4130000000000003}, "168500000": {"0.0005361793232163189": 0.5780000000000004, "3.6006560168325126": 0.4220000000000003}, "168510000": {"0.0005361793232163189": 0.5810000000000004, "3.6006560168325126": 0.4100000000000003, "3.565731312730195": 0.009000000000000001}, "168520000": {"0.0005361793232163189": 0.5810000000000004, "3.6006560168325126": 0.4190000000000003}, "168530000": {"0.0005361793232163189": 0.5830000000000004, "3.6006560168325126": 0.4170000000000003}, "168540000": {"0.0005361793232163189": 0.5800000000000004, "3.6006560168325126": 0.4200000000000003}, "168550000": {"0.0005361793232163189": 0.5860000000000004, "3.6006560168325126": 0.4130000000000003, "0.10274697409751284": 0.001}, "168560000": {"0.0005361793232163189": 0.5860000000000004, "3.6006560168325126": 0.4140000000000003}, "168570000": {"0.0005361793232163189": 0.5790000000000004, "3.6006560168325126": 0.4130000000000003, "3.5738383535912512": 0.002, "3.541507388456457": 0.006}, "168580000": {"0.0005361793232163189": 0.5800000000000004, "3.6006560168325126": 0.3800000000000003, "3.5738383535912512": 0.013000000000000005, "3.541507388456457": 0.016000000000000007, "3.6605458164230154": 0.011000000000000003}, "168590000": {"0.0005361793232163189": 0.5740000000000004, "3.6006560168325126": 0.4040000000000003, "3.6605458164230154": 0.011000000000000003, "0.03954295313108303": 0.011000000000000003}, "168600000": {"0.0005361793232163189": 0.5840000000000004, "3.6006560168325126": 0.36600000000000027, "3.6605458164230154": 0.05000000000000004}, "168610000": {"0.0005361793232163189": 0.5820000000000004, "3.6006560168325126": 0.35100000000000026, "3.6605458164230154": 0.06700000000000005}, "168620000": {"0.0005361793232163189": 0.5750000000000004, "3.6006560168325126": 0.3780000000000003, "3.6605458164230154": 0.04100000000000002, "0.012306219544748536": 0.006}, "168630000": {"0.0005361793232163189": 0.5710000000000004, "3.6006560168325126": 0.4030000000000003, "3.6605458164230154": 0.018000000000000002, "0.012306219544748536": 0.008}, "168640000": {"0.0005361793232163189": 0.5840000000000004, "3.6006560168325126": 0.3790000000000003, "3.6605458164230154": 0.03600000000000002, "3.5970345720763652": 0.001}, "168650000": {"0.0005361793232163189": 0.5870000000000004, "3.6006560168325126": 0.32400000000000023, "3.6605458164230154": 0.08900000000000007}, "168660000": {"0.0005361793232163189": 0.5840000000000004, "3.6006560168325126": 0.32700000000000023, "3.6605458164230154": 0.08600000000000006, "3.5725021659394227": 0.003}, "168670000": {"0.0005361793232163189": 0.5850000000000004, "3.6006560168325126": 0.3140000000000002, "3.6605458164230154": 0.10100000000000006}, "168680000": {"0.0005361793232163189": 0.5840000000000004, "3.6006560168325126": 0.32200000000000023, "3.6605458164230154": 0.09400000000000006}, "168690000": {"0.0005361793232163189": 0.5860000000000004, "3.6006560168325126": 0.32000000000000023, "3.6605458164230154": 0.09200000000000005, "3.593224686284534": 0.002}, "168700000": {"0.0005361793232163189": 0.5850000000000004, "3.6006560168325126": 0.33300000000000024, "3.6605458164230154": 0.07700000000000004, "3.593224686284534": 0.005}, "168710000": {"0.0005361793232163189": 0.5830000000000004, "3.6006560168325126": 0.3070000000000002, "3.6605458164230154": 0.10800000000000007, "3.593224686284534": 0.002}, "168720000": {"0.0005361793232163189": 0.5870000000000004, "3.6006560168325126": 0.3140000000000002, "3.6605458164230154": 0.09900000000000006}, "168730000": {"0.0005361793232163189": 0.5800000000000004, "3.6006560168325126": 0.3710000000000003, "3.6605458164230154": 0.049000000000000016}, "168740000": {"0.0005361793232163189": 0.5880000000000004, "3.6006560168325126": 0.35400000000000026, "3.6605458164230154": 0.058000000000000024}, "168750000": {"0.0005361793232163189": 0.5860000000000004, "3.6006560168325126": 0.35800000000000026, "3.6605458164230154": 0.049000000000000016, "3.6004376379073704": 0.007}, "168760000": {"0.0005361793232163189": 0.5840000000000004, "3.6006560168325126": 0.3130000000000002, "3.6605458164230154": 0.08900000000000005, "3.6004376379073704": 0.008, "3.6438753504747265": 0.006}, "168770000": {"0.0005361793232163189": 0.5800000000000004, "3.6006560168325126": 0.3870000000000003, "3.6605458164230154": 0.033}, "168780000": {"0.0005361793232163189": 0.5800000000000004, "3.6006560168325126": 0.3970000000000003, "3.6605458164230154": 0.021999999999999992, "0.08866160175822159": 0.001}, "168790000": {"0.0005361793232163189": 0.5740000000000004, "3.6006560168325126": 0.4220000000000003, "0.02215971406444566": 0.002, "0.010731107133921355": 0.002}, "168800000": {"0.0005361793232163189": 0.5780000000000004, "3.6006560168325126": 0.4210000000000003, "0.036709033282029": 0.001}, "168810000": {"0.0005361793232163189": 0.5830000000000004, "3.6006560168325126": 0.4170000000000003}, "168820000": {"0.0005361793232163189": 0.5820000000000004, "3.6006560168325126": 0.4130000000000003, "3.6390664650514775": 0.005}, "168830000": {"0.0005361793232163189": 0.5830000000000004, "3.6006560168325126": 0.4110000000000003, "3.5618996905749722": 0.005, "0.016195171831448585": 0.001}, "168840000": {"0.0005361793232163189": 0.5790000000000004, "3.6006560168325126": 0.3980000000000003, "3.5618996905749722": 0.023000000000000013}, "168850000": {"0.0005361793232163189": 0.5800000000000004, "3.6006560168325126": 0.3750000000000003, "3.5618996905749722": 0.04500000000000003}, "168860000": {"0.0005361793232163189": 0.5820000000000004, "3.6006560168325126": 0.3780000000000003, "3.5618996905749722": 0.04000000000000002}, "168870000": {"0.0005361793232163189": 0.5840000000000004, "3.6006560168325126": 0.3910000000000003, "3.5618996905749722": 0.02500000000000001}, "168880000": {"0.0005361793232163189": 0.5830000000000004, "3.6006560168325126": 0.33900000000000025, "3.5618996905749722": 0.07800000000000006}, "168890000": {"0.0005361793232163189": 0.5810000000000004, "3.6006560168325126": 0.32000000000000023, "3.5618996905749722": 0.09900000000000007}, "168900000": {"0.0005361793232163189": 0.5810000000000004, "3.6006560168325126": 0.31900000000000023, "3.5618996905749722": 0.10000000000000006}, "168910000": {"0.0005361793232163189": 0.5820000000000004, "3.6006560168325126": 0.2910000000000002, "3.5618996905749722": 0.12500000000000008, "0.004145626016522973": 0.002}, "168920000": {"0.0005361793232163189": 0.5770000000000004, "3.6006560168325126": 0.32800000000000024, "3.5618996905749722": 0.09500000000000006}, "168930000": {"0.0005361793232163189": 0.5800000000000004, "3.6006560168325126": 0.3160000000000002, "3.5618996905749722": 0.10400000000000006}, "168940000": {"0.0005361793232163189": 0.5860000000000004, "3.6006560168325126": 0.2600000000000002, "3.5618996905749722": 0.1540000000000001}, "168950000": {"0.0005361793232163189": 0.5810000000000004, "3.6006560168325126": 0.24000000000000016, "3.5618996905749722": 0.17900000000000013}, "168960000": {"0.0005361793232163189": 0.5820000000000004, "3.6006560168325126": 0.19800000000000012, "3.5618996905749722": 0.22000000000000017}, "168970000": {"0.0005361793232163189": 0.5800000000000004, "3.6006560168325126": 0.24200000000000016, "3.5618996905749722": 0.17800000000000013}, "168980000": {"0.0005361793232163189": 0.5850000000000004, "3.6006560168325126": 0.2600000000000002, "3.5618996905749722": 0.1550000000000001}, "168990000": {"0.0005361793232163189": 0.5810000000000004, "3.6006560168325126": 0.2670000000000002, "3.5618996905749722": 0.1520000000000001}, "169000000": {"0.0005361793232163189": 0.5830000000000004, "3.6006560168325126": 0.24100000000000016, "3.5618996905749722": 0.17600000000000013}, "169010000": {"0.0005361793232163189": 0.5780000000000004, "3.6006560168325126": 0.2650000000000002, "3.5618996905749722": 0.1570000000000001}, "169020000": {"0.0005361793232163189": 0.5800000000000004, "3.6006560168325126": 0.24400000000000016, "3.5618996905749722": 0.17600000000000013}, "169030000": {"0.0005361793232163189": 0.5810000000000004, "3.6006560168325126": 0.21700000000000014, "3.5618996905749722": 0.20100000000000015, "3.6033892516236374": 0.001}, "169040000": {"0.0005361793232163189": 0.5870000000000004, "3.6006560168325126": 0.21100000000000013, "3.5618996905749722": 0.19900000000000015, "3.6033892516236374": 0.003}, "169050000": {"0.0005361793232163189": 0.5870000000000004, "3.6006560168325126": 0.22500000000000014, "3.5618996905749722": 0.18800000000000014}, "169060000": {"0.0005361793232163189": 0.5780000000000004, "3.6006560168325126": 0.35500000000000026, "3.5618996905749722": 0.059000000000000025, "3.6013004518344425": 0.004, "0.023298942143489928": 0.004}, "169070000": {"0.0005361793232163189": 0.5790000000000004, "3.6006560168325126": 0.3960000000000003, "3.5618996905749722": 0.024999999999999994}, "169080000": {"0.0005361793232163189": 0.5890000000000004, "3.6006560168325126": 0.4070000000000003, "3.5618996905749722": 0.003999999999999979}, "169090000": {"0.0005361793232163189": 0.5820000000000004, "3.6006560168325126": 0.4180000000000003}, "169100000": {"0.0005361793232163189": 0.5810000000000004, "3.6006560168325126": 0.4190000000000003}, "169110000": {"0.0005361793232163189": 0.5810000000000004, "3.6006560168325126": 0.4190000000000003}, "169120000": {"0.0005361793232163189": 0.5810000000000004, "3.6006560168325126": 0.4190000000000003}, "169130000": {"0.0005361793232163189": 0.5810000000000004, "3.6006560168325126": 0.4190000000000003}, "169140000": {"0.0005361793232163189": 0.5870000000000004, "3.6006560168325126": 0.4130000000000003}, "169150000": {"0.0005361793232163189": 0.5840000000000004, "3.6006560168325126": 0.4160000000000003}, "169160000": {"0.0005361793232163189": 0.5770000000000004, "3.6006560168325126": 0.4230000000000003}, "169170000": {"0.0005361793232163189": 0.5810000000000004, "3.6006560168325126": 0.4190000000000003}, "169180000": {"0.0005361793232163189": 0.5850000000000004, "3.6006560168325126": 0.4150000000000003}, "169190000": {"0.0005361793232163189": 0.5840000000000004, "3.6006560168325126": 0.4160000000000003}, "169200000": {"0.0005361793232163189": 0.5810000000000004, "3.6006560168325126": 0.4190000000000003}, "169210000": {"0.0005361793232163189": 0.5850000000000004, "3.6006560168325126": 0.4150000000000003}, "169220000": {"0.0005361793232163189": 0.5800000000000004, "3.6006560168325126": 0.4160000000000003, "0.041368933862324486": 0.004}, "169230000": {"0.0005361793232163189": 0.5840000000000004, "3.6006560168325126": 0.4160000000000003}, "169240000": {"0.0005361793232163189": 0.5810000000000004, "3.6006560168325126": 0.4190000000000003}, "169250000": {"0.0005361793232163189": 0.5840000000000004, "3.6006560168325126": 0.4160000000000003}, "169260000": {"0.0005361793232163189": 0.5820000000000004, "3.6006560168325126": 0.4180000000000003}, "169270000": {"0.0005361793232163189": 0.5800000000000004, "3.6006560168325126": 0.4200000000000003}, "169280000": {"0.0005361793232163189": 0.5800000000000004, "3.6006560168325126": 0.4200000000000003}, "169290000": {"0.0005361793232163189": 0.5800000000000004, "3.6006560168325126": 0.4200000000000003}, "169300000": {"0.0005361793232163189": 0.5890000000000004, "3.6006560168325126": 0.4110000000000003}, "169310000": {"0.0005361793232163189": 0.5810000000000004, "3.6006560168325126": 0.4190000000000003}, "169320000": {"0.0005361793232163189": 0.5860000000000004, "3.6006560168325126": 0.4130000000000003, "0.011185465221801583": 0.001}, "169330000": {"0.0005361793232163189": 0.5840000000000004, "3.6006560168325126": 0.4160000000000003}, "169340000": {"0.0005361793232163189": 0.5870000000000004, "3.6006560168325126": 0.4130000000000003}, "169350000": {"0.0005361793232163189": 0.5790000000000004, "3.6006560168325126": 0.4190000000000003, "3.6495051406505064": 0.001, "3.6722246588163303": 0.001}, "169360000": {"0.0005361793232163189": 0.5850000000000004, "3.6006560168325126": 0.4150000000000003}, "169370000": {"0.0005361793232163189": 0.5790000000000004, "3.6006560168325126": 0.4070000000000003, "3.590015177445252": 0.011000000000000003, "3.5705116875008627": 0.003}, "169380000": {"0.0005361793232163189": 0.5780000000000004, "3.6006560168325126": 0.4000000000000003, "3.590015177445252": 0.02100000000000001, "0.07708918707603293": 0.001}, "169390000": {"0.0005361793232163189": 0.5820000000000004, "3.6006560168325126": 0.3760000000000003, "3.590015177445252": 0.04200000000000003}, "169400000": {"0.0005361793232163189": 0.5820000000000004, "3.6006560168325126": 0.35700000000000026, "3.590015177445252": 0.06100000000000004}, "169410000": {"0.0005361793232163189": 0.5820000000000004, "3.6006560168325126": 0.36500000000000027, "3.590015177445252": 0.05300000000000003}, "169420000": {"0.0005361793232163189": 0.5820000000000004, "3.6006560168325126": 0.4050000000000003, "3.590015177445252": 0.012999999999999998}, "169430000": {"0.0005361793232163189": 0.5840000000000004, "3.6006560168325126": 0.4160000000000003}, "169440000": {"0.0005361793232163189": 0.5850000000000004, "3.6006560168325126": 0.4150000000000003}, "169450000": {"0.0005361793232163189": 0.5810000000000004, "3.6006560168325126": 0.4190000000000003}, "169460000": {"0.0005361793232163189": 0.5850000000000004, "3.6006560168325126": 0.4150000000000003}, "169470000": {"0.0005361793232163189": 0.5810000000000004, "3.6006560168325126": 0.4190000000000003}, "169480000": {"0.0005361793232163189": 0.5770000000000004, "3.6006560168325126": 0.4230000000000003}, "169490000": {"0.0005361793232163189": 0.5810000000000004, "3.6006560168325126": 0.4190000000000003}, "169500000": {"0.0005361793232163189": 0.5860000000000004, "3.6006560168325126": 0.4130000000000003, "0.025939270246864782": 0.001}, "169510000": {"0.0005361793232163189": 0.5860000000000004, "3.6006560168325126": 0.4140000000000003}, "169520000": {"0.0005361793232163189": 0.5830000000000004, "3.6006560168325126": 0.4170000000000003}, "169530000": {"0.0005361793232163189": 0.5840000000000004, "3.6006560168325126": 0.4160000000000003}, "169540000": {"0.0005361793232163189": 0.5840000000000004, "3.6006560168325126": 0.4160000000000003}, "169550000": {"0.0005361793232163189": 0.5790000000000004, "3.6006560168325126": 0.4210000000000003}, "169560000": {"0.0005361793232163189": 0.5800000000000004, "3.6006560168325126": 0.4180000000000003, "3.56504248548647": 0.002}, "169570000": {"0.0005361793232163189": 0.5850000000000004, "3.6006560168325126": 0.4150000000000003}, "169580000": {"0.0005361793232163189": 0.5850000000000004, "3.6006560168325126": 0.4150000000000003}, "169590000": {"0.0005361793232163189": 0.5800000000000004, "3.6006560168325126": 0.4170000000000003, "0.0444925267064564": 0.003}, "169600000": {"0.0005361793232163189": 0.5870000000000004, "3.6006560168325126": 0.4130000000000003}, "169610000": {"0.0005361793232163189": 0.5790000000000004, "3.6006560168325126": 0.4210000000000003}, "169620000": {"0.0005361793232163189": 0.5820000000000004, "3.6006560168325126": 0.4180000000000003}, "169630000": {"0.0005361793232163189": 0.5790000000000004, "3.6006560168325126": 0.4210000000000003}, "169640000": {"0.0005361793232163189": 0.5810000000000004, "3.6006560168325126": 0.4190000000000003}, "169650000": {"0.0005361793232163189": 0.5840000000000004, "3.6006560168325126": 0.4150000000000003, "0.05102733753864071": 0.001}, "169660000": {"0.0005361793232163189": 0.5830000000000004, "3.6006560168325126": 0.4170000000000003}, "169670000": {"0.0005361793232163189": 0.5800000000000004, "3.6006560168325126": 0.4180000000000003, "0.021174765641704778": 0.002}, "169680000": {"0.0005361793232163189": 0.5830000000000004, "3.6006560168325126": 0.4170000000000003}, "169690000": {"0.0005361793232163189": 0.5790000000000004, "3.6006560168325126": 0.4210000000000003}, "169700000": {"0.0005361793232163189": 0.5820000000000004, "3.6006560168325126": 0.4160000000000003, "3.5752879945709566": 0.002}, "169710000": {"0.0005361793232163189": 0.5840000000000004, "3.6006560168325126": 0.4160000000000003}, "169720000": {"0.0005361793232163189": 0.5780000000000004, "3.6006560168325126": 0.4180000000000003, "0.020701980364819024": 0.002, "3.6173153926218653": 0.002}, "169730000": {"0.0005361793232163189": 0.5830000000000004, "3.6006560168325126": 0.4170000000000003}, "169740000": {"0.0005361793232163189": 0.5830000000000004, "3.6006560168325126": 0.4170000000000003}, "169750000": {"0.0005361793232163189": 0.5830000000000004, "3.6006560168325126": 0.4170000000000003}, "169760000": {"0.0005361793232163189": 0.5840000000000004, "3.6006560168325126": 0.4150000000000003, "0.006730848225552369": 0.001}, "169770000": {"0.0005361793232163189": 0.5810000000000004, "3.6006560168325126": 0.4190000000000003}, "169780000": {"0.0005361793232163189": 0.5720000000000004, "3.6006560168325126": 0.4190000000000003, "0.04804459942742558": 0.009000000000000001}, "169790000": {"0.0005361793232163189": 0.5820000000000004, "3.6006560168325126": 0.4180000000000003}, "169800000": {"0.0005361793232163189": 0.5850000000000004, "3.6006560168325126": 0.4130000000000003, "0.025888072521141822": 0.002}, "169810000": {"0.0005361793232163189": 0.5820000000000004, "3.6006560168325126": 0.4180000000000003}, "169820000": {"0.0005361793232163189": 0.5800000000000004, "3.6006560168325126": 0.4200000000000003}, "169830000": {"0.0005361793232163189": 0.5830000000000004, "3.6006560168325126": 0.4140000000000003, "0.08383674626294595": 0.003}, "169840000": {"0.0005361793232163189": 0.5800000000000004, "3.6006560168325126": 0.4180000000000003, "0.015556480884125482": 0.002}, "169850000": {"0.0005361793232163189": 0.5850000000000004, "3.6006560168325126": 0.4150000000000003}, "169860000": {"0.0005361793232163189": 0.5780000000000004, "3.6006560168325126": 0.4200000000000003, "0.02778300689455167": 0.001, "0.03195722655261074": 0.001}, "169870000": {"0.0005361793232163189": 0.5850000000000004, "3.6006560168325126": 0.4150000000000003}, "169880000": {"0.0005361793232163189": 0.5840000000000004, "3.6006560168325126": 0.4160000000000003}, "169890000": {"0.0005361793232163189": 0.5780000000000004, "3.6006560168325126": 0.4220000000000003}, "169900000": {"0.0005361793232163189": 0.5830000000000004, "3.6006560168325126": 0.4120000000000003, "3.536958800324162": 0.005}, "169910000": {"0.0005361793232163189": 0.5800000000000004, "3.6006560168325126": 0.4200000000000003}, "169920000": {"0.0005361793232163189": 0.5830000000000004, "3.6006560168325126": 0.4170000000000003}, "169930000": {"0.0005361793232163189": 0.5790000000000004, "3.6006560168325126": 0.4210000000000003}, "169940000": {"0.0005361793232163189": 0.5810000000000004, "3.6006560168325126": 0.4190000000000003}, "169950000": {"0.0005361793232163189": 0.5840000000000004, "3.6006560168325126": 0.4160000000000003}, "169960000": {"0.0005361793232163189": 0.5810000000000004, "3.6006560168325126": 0.4190000000000003}, "169970000": {"0.0005361793232163189": 0.5850000000000004, "3.6006560168325126": 0.4150000000000003}, "169980000": {"0.0005361793232163189": 0.5830000000000004, "3.6006560168325126": 0.4170000000000003}, "169990000": {"0.0005361793232163189": 0.5820000000000004, "3.6006560168325126": 0.4170000000000003, "3.6674651239352993": 0.001}, "170000000": {"0.0005361793232163189": 0.5850000000000004, "3.6006560168325126": 0.4150000000000003}, "170010000": {"0.0005361793232163189": 0.5820000000000004, "3.6006560168325126": 0.4180000000000003}, "170020000": {"0.0005361793232163189": 0.5830000000000004, "3.6006560168325126": 0.4170000000000003}, "170030000": {"0.0005361793232163189": 0.5830000000000004, "3.6006560168325126": 0.4160000000000003, "3.660641443643135": 0.001}, "170040000": {"0.0005361793232163189": 0.5830000000000004, "3.6006560168325126": 0.4150000000000003, "3.6736498233192383": 0.002}, "170050000": {"0.0005361793232163189": 0.5850000000000004, "3.6006560168325126": 0.4150000000000003}, "170060000": {"0.0005361793232163189": 0.5780000000000004, "3.6006560168325126": 0.4210000000000003, "0.05611870855438742": 0.001}, "170070000": {"0.0005361793232163189": 0.5790000000000004, "3.6006560168325126": 0.4210000000000003}, "170080000": {"0.0005361793232163189": 0.5830000000000004, "3.6006560168325126": 0.4170000000000003}, "170090000": {"0.0005361793232163189": 0.5840000000000004, "3.6006560168325126": 0.4160000000000003}, "170100000": {"0.0005361793232163189": 0.5820000000000004, "3.6006560168325126": 0.4180000000000003}, "170110000": {"0.0005361793232163189": 0.5830000000000004, "3.6006560168325126": 0.4170000000000003}, "170120000": {"0.0005361793232163189": 0.5820000000000004, "3.6006560168325126": 0.4180000000000003}, "170130000": {"0.0005361793232163189": 0.5870000000000004, "3.6006560168325126": 0.4130000000000003}, "170140000": {"0.0005361793232163189": 0.5830000000000004, "3.6006560168325126": 0.4170000000000003}, "170150000": {"0.0005361793232163189": 0.5820000000000004, "3.6006560168325126": 0.4180000000000003}, "170160000": {"0.0005361793232163189": 0.5820000000000004, "3.6006560168325126": 0.4180000000000003}, "170170000": {"0.0005361793232163189": 0.5780000000000004, "3.6006560168325126": 0.4190000000000003, "0.04268052280311703": 0.003}, "170180000": {"0.0005361793232163189": 0.5830000000000004, "3.6006560168325126": 0.4170000000000003}, "170190000": {"0.0005361793232163189": 0.5770000000000004, "3.6006560168325126": 0.4230000000000003}, "170200000": {"0.0005361793232163189": 0.5810000000000004, "3.6006560168325126": 0.4190000000000003}, "170210000": {"0.0005361793232163189": 0.5820000000000004, "3.6006560168325126": 0.4180000000000003}, "170220000": {"0.0005361793232163189": 0.5860000000000004, "3.6006560168325126": 0.4140000000000003}, "170230000": {"0.0005361793232163189": 0.5850000000000004, "3.6006560168325126": 0.4140000000000003, "3.6222228435842947": 0.001}, "170240000": {"0.0005361793232163189": 0.5850000000000004, "3.6006560168325126": 0.4150000000000003}, "170250000": {"0.0005361793232163189": 0.5810000000000004, "3.6006560168325126": 0.4190000000000003}, "170260000": {"0.0005361793232163189": 0.5830000000000004, "3.6006560168325126": 0.4170000000000003}, "170270000": {"0.0005361793232163189": 0.5820000000000004, "3.6006560168325126": 0.4180000000000003}, "170280000": {"0.0005361793232163189": 0.5770000000000004, "3.6006560168325126": 0.4230000000000003}, "170290000": {"0.0005361793232163189": 0.5820000000000004, "3.6006560168325126": 0.4180000000000003}, "170300000": {"0.0005361793232163189": 0.5870000000000004, "3.6006560168325126": 0.4130000000000003}, "170310000": {"0.0005361793232163189": 0.5870000000000004, "3.6006560168325126": 0.4120000000000003, "0.04619670622490269": 0.001}, "170320000": {"0.0005361793232163189": 0.5850000000000004, "3.6006560168325126": 0.4150000000000003}, "170330000": {"0.0005361793232163189": 0.5830000000000004, "3.6006560168325126": 0.4170000000000003}, "170340000": {"0.0005361793232163189": 0.5810000000000004, "3.6006560168325126": 0.4190000000000003}, "170350000": {"0.0005361793232163189": 0.5760000000000004, "3.6006560168325126": 0.4240000000000003}, "170360000": {"0.0005361793232163189": 0.5840000000000004, "3.6006560168325126": 0.4150000000000003, "0.009145183720310559": 0.001}, "170370000": {"0.0005361793232163189": 0.5780000000000004, "3.6006560168325126": 0.4220000000000003}, "170380000": {"0.0005361793232163189": 0.5810000000000004, "3.6006560168325126": 0.4190000000000003}, "170390000": {"0.0005361793232163189": 0.5800000000000004, "3.6006560168325126": 0.4200000000000003}, "170400000": {"0.0005361793232163189": 0.5800000000000004, "3.6006560168325126": 0.4200000000000003}, "170410000": {"0.0005361793232163189": 0.5780000000000004, "3.6006560168325126": 0.4220000000000003}, "170420000": {"0.0005361793232163189": 0.5810000000000004, "3.6006560168325126": 0.4190000000000003}, "170430000": {"0.0005361793232163189": 0.5830000000000004, "3.6006560168325126": 0.4170000000000003}, "170440000": {"0.0005361793232163189": 0.5840000000000004, "3.6006560168325126": 0.4160000000000003}, "170450000": {"0.0005361793232163189": 0.5840000000000004, "3.6006560168325126": 0.4160000000000003}, "170460000": {"0.0005361793232163189": 0.5850000000000004, "3.6006560168325126": 0.4150000000000003}, "170470000": {"0.0005361793232163189": 0.5820000000000004, "3.6006560168325126": 0.4180000000000003}, "170480000": {"0.0005361793232163189": 0.5790000000000004, "3.6006560168325126": 0.4210000000000003}, "170490000": {"0.0005361793232163189": 0.5810000000000004, "3.6006560168325126": 0.4190000000000003}, "170500000": {"0.0005361793232163189": 0.5830000000000004, "3.6006560168325126": 0.4170000000000003}, "170510000": {"0.0005361793232163189": 0.5830000000000004, "3.6006560168325126": 0.4170000000000003}, "170520000": {"0.0005361793232163189": 0.5820000000000004, "3.6006560168325126": 0.4180000000000003}, "170530000": {"0.0005361793232163189": 0.5820000000000004, "3.6006560168325126": 0.4180000000000003}, "170540000": {"0.0005361793232163189": 0.5820000000000004, "3.6006560168325126": 0.4180000000000003}, "170550000": {"0.0005361793232163189": 0.5780000000000004, "3.6006560168325126": 0.4220000000000003}, "170560000": {"0.0005361793232163189": 0.5780000000000004, "3.6006560168325126": 0.4220000000000003}, "170570000": {"0.0005361793232163189": 0.5860000000000004, "3.6006560168325126": 0.4140000000000003}, "170580000": {"0.0005361793232163189": 0.5870000000000004, "3.6006560168325126": 0.4130000000000003}, "170590000": {"0.0005361793232163189": 0.5890000000000004, "3.6006560168325126": 0.4100000000000003, "3.6377083080342594": 0.001}, "170600000": {"0.0005361793232163189": 0.5780000000000004, "3.6006560168325126": 0.4220000000000003}, "170610000": {"0.0005361793232163189": 0.5840000000000004, "3.6006560168325126": 0.4160000000000003}, "170620000": {"0.0005361793232163189": 0.5830000000000004, "3.6006560168325126": 0.4170000000000003}, "170630000": {"0.0005361793232163189": 0.5810000000000004, "3.6006560168325126": 0.4190000000000003}, "170640000": {"0.0005361793232163189": 0.5810000000000004, "3.6006560168325126": 0.4190000000000003}, "170650000": {"0.0005361793232163189": 0.5820000000000004, "3.6006560168325126": 0.4170000000000003, "0.05215548282680786": 0.001}, "170660000": {"0.0005361793232163189": 0.5810000000000004, "3.6006560168325126": 0.4190000000000003}, "170670000": {"0.0005361793232163189": 0.5840000000000004, "3.6006560168325126": 0.4160000000000003}, "170680000": {"0.0005361793232163189": 0.5760000000000004, "3.6006560168325126": 0.4220000000000003, "0.004495744112006811": 0.002}, "170690000": {"0.0005361793232163189": 0.5820000000000004, "3.6006560168325126": 0.4180000000000003}, "170700000": {"0.0005361793232163189": 0.5860000000000004, "3.6006560168325126": 0.4130000000000003, "3.632803474761732": 0.001}, "170710000": {"0.0005361793232163189": 0.5830000000000004, "3.6006560168325126": 0.4170000000000003}, "170720000": {"0.0005361793232163189": 0.5830000000000004, "3.6006560168325126": 0.4170000000000003}, "170730000": {"0.0005361793232163189": 0.5800000000000004, "3.6006560168325126": 0.4200000000000003}, "170740000": {"0.0005361793232163189": 0.5830000000000004, "3.6006560168325126": 0.4170000000000003}, "170750000": {"0.0005361793232163189": 0.5850000000000004, "3.6006560168325126": 0.4150000000000003}, "170760000": {"0.0005361793232163189": 0.5810000000000004, "3.6006560168325126": 0.4150000000000003, "0.0063881866462947795": 0.004}, "170770000": {"0.0005361793232163189": 0.5830000000000004, "3.6006560168325126": 0.4170000000000003}, "170780000": {"0.0005361793232163189": 0.5800000000000004, "3.6006560168325126": 0.4200000000000003}, "170790000": {"0.0005361793232163189": 0.5810000000000004, "3.6006560168325126": 0.4190000000000003}, "170800000": {"0.0005361793232163189": 0.5840000000000004, "3.6006560168325126": 0.4160000000000003}, "170810000": {"0.0005361793232163189": 0.5820000000000004, "3.6006560168325126": 0.4180000000000003}, "170820000": {"0.0005361793232163189": 0.5830000000000004, "3.6006560168325126": 0.4170000000000003}, "170830000": {"0.0005361793232163189": 0.5800000000000004, "3.6006560168325126": 0.4200000000000003}, "170840000": {"0.0005361793232163189": 0.5820000000000004, "3.6006560168325126": 0.4180000000000003}, "170850000": {"0.0005361793232163189": 0.5820000000000004, "3.6006560168325126": 0.4180000000000003}, "170860000": {"0.0005361793232163189": 0.5800000000000004, "3.6006560168325126": 0.4200000000000003}, "170870000": {"0.0005361793232163189": 0.5770000000000004, "3.6006560168325126": 0.4180000000000003, "3.6458416422889814": 0.004, "0.0055506236185482085": 0.001}, "170880000": {"0.0005361793232163189": 0.5780000000000004, "3.6006560168325126": 0.4140000000000003, "3.6458416422889814": 0.008}, "170890000": {"0.0005361793232163189": 0.5880000000000004, "3.6006560168325126": 0.4100000000000003, "3.6458416422889814": 0.002}, "170900000": {"0.0005361793232163189": 0.5810000000000004, "3.6006560168325126": 0.4190000000000003}, "170910000": {"0.0005361793232163189": 0.5820000000000004, "3.6006560168325126": 0.4110000000000003, "3.5665815888062657": 0.007}, "170920000": {"0.0005361793232163189": 0.5780000000000004, "3.6006560168325126": 0.4210000000000003, "3.5665815888062657": 0.001}, "170930000": {"0.0005361793232163189": 0.5810000000000004, "3.6006560168325126": 0.4190000000000003}, "170940000": {"0.0005361793232163189": 0.5720000000000004, "3.6006560168325126": 0.4230000000000003, "0.0026654684233011414": 0.005}, "170950000": {"0.0005361793232163189": 0.5790000000000004, "3.6006560168325126": 0.4150000000000003, "3.5976831135175416": 0.004, "0.006251120507515206": 0.002}, "170960000": {"0.0005361793232163189": 0.5820000000000004, "3.6006560168325126": 0.4180000000000003}, "170970000": {"0.0005361793232163189": 0.5830000000000004, "3.6006560168325126": 0.4170000000000003}, "170980000": {"0.0005361793232163189": 0.5800000000000004, "3.6006560168325126": 0.4200000000000003}, "170990000": {"0.0005361793232163189": 0.5850000000000004, "3.6006560168325126": 0.4150000000000003}, "171000000": {"0.0005361793232163189": 0.5780000000000004, "3.6006560168325126": 0.4220000000000003}, "171010000": {"0.0005361793232163189": 0.5790000000000004, "3.6006560168325126": 0.4210000000000003}, "171020000": {"0.0005361793232163189": 0.5840000000000004, "3.6006560168325126": 0.4160000000000003}, "171030000": {"0.0005361793232163189": 0.5880000000000004, "3.6006560168325126": 0.4060000000000003, "3.5664038114671954": 0.006}, "171040000": {"0.0005361793232163189": 0.5820000000000004, "3.6006560168325126": 0.4050000000000003, "3.5664038114671954": 0.007, "3.5717917366764222": 0.006}, "171050000": {"0.0005361793232163189": 0.5810000000000004, "3.6006560168325126": 0.4190000000000003}, "171060000": {"0.0005361793232163189": 0.5830000000000004, "3.6006560168325126": 0.4170000000000003}, "171070000": {"0.0005361793232163189": 0.5840000000000004, "3.6006560168325126": 0.4160000000000003}, "171080000": {"0.0005361793232163189": 0.5830000000000004, "3.6006560168325126": 0.4170000000000003}, "171090000": {"0.0005361793232163189": 0.5870000000000004, "3.6006560168325126": 0.4120000000000003, "3.6484635671504346": 0.001}, "171100000": {"0.0005361793232163189": 0.5820000000000004, "3.6006560168325126": 0.4180000000000003}, "171110000": {"0.0005361793232163189": 0.5830000000000004, "3.6006560168325126": 0.4170000000000003}, "171120000": {"0.0005361793232163189": 0.5770000000000004, "3.6006560168325126": 0.4230000000000003}, "171130000": {"0.0005361793232163189": 0.5800000000000004, "3.6006560168325126": 0.4190000000000003, "0.026939659489843632": 0.001}, "171140000": {"0.0005361793232163189": 0.5840000000000004, "3.6006560168325126": 0.4160000000000003}, "171150000": {"0.0005361793232163189": 0.5830000000000004, "3.6006560168325126": 0.4170000000000003}, "171160000": {"0.0005361793232163189": 0.5830000000000004, "3.6006560168325126": 0.4170000000000003}, "171170000": {"0.0005361793232163189": 0.5840000000000004, "3.6006560168325126": 0.4160000000000003}, "171180000": {"0.0005361793232163189": 0.5840000000000004, "3.6006560168325126": 0.4160000000000003}, "171190000": {"0.0005361793232163189": 0.5830000000000004, "3.6006560168325126": 0.4170000000000003}, "171200000": {"0.0005361793232163189": 0.5850000000000004, "3.6006560168325126": 0.4150000000000003}, "171210000": {"0.0005361793232163189": 0.5800000000000004, "3.6006560168325126": 0.4160000000000003, "0.013071646945041837": 0.004}, "171220000": {"0.0005361793232163189": 0.5810000000000004, "3.6006560168325126": 0.4190000000000003}, "171230000": {"0.0005361793232163189": 0.5800000000000004, "3.6006560168325126": 0.4200000000000003}, "171240000": {"0.0005361793232163189": 0.5830000000000004, "3.6006560168325126": 0.4170000000000003}, "171250000": {"0.0005361793232163189": 0.5840000000000004, "3.6006560168325126": 0.4160000000000003}, "171260000": {"0.0005361793232163189": 0.5810000000000004, "3.6006560168325126": 0.4130000000000003, "3.6369346984777233": 0.006}, "171270000": {"0.0005361793232163189": 0.5810000000000004, "3.6006560168325126": 0.4190000000000003}, "171280000": {"0.0005361793232163189": 0.5830000000000004, "3.6006560168325126": 0.4170000000000003}, "171290000": {"0.0005361793232163189": 0.5820000000000004, "3.6006560168325126": 0.4180000000000003}, "171300000": {"0.0005361793232163189": 0.5840000000000004, "3.6006560168325126": 0.4160000000000003}, "171310000": {"0.0005361793232163189": 0.5870000000000004, "3.6006560168325126": 0.4130000000000003}, "171320000": {"0.0005361793232163189": 0.5790000000000004, "3.6006560168325126": 0.4210000000000003}, "171330000": {"0.0005361793232163189": 0.5820000000000004, "3.6006560168325126": 0.4180000000000003}, "171340000": {"0.0005361793232163189": 0.5770000000000004, "3.6006560168325126": 0.4190000000000003, "0.08407254939344115": 0.004}, "171350000": {"0.0005361793232163189": 0.5860000000000004, "3.6006560168325126": 0.4140000000000003}, "171360000": {"0.0005361793232163189": 0.5840000000000004, "3.6006560168325126": 0.4160000000000003}, "171370000": {"0.0005361793232163189": 0.5880000000000004, "3.6006560168325126": 0.4110000000000003, "3.585120360279614": 0.001}, "171380000": {"0.0005361793232163189": 0.5830000000000004, "3.6006560168325126": 0.4170000000000003}, "171390000": {"0.0005361793232163189": 0.5830000000000004, "3.6006560168325126": 0.4170000000000003}, "171400000": {"0.0005361793232163189": 0.5840000000000004, "3.6006560168325126": 0.4130000000000003, "3.5825086656185": 0.003}, "171410000": {"0.0005361793232163189": 0.5820000000000004, "3.6006560168325126": 0.4020000000000003, "3.5825086656185": 0.016000000000000007}, "171420000": {"0.0005361793232163189": 0.5840000000000004, "3.6006560168325126": 0.3790000000000003, "3.5825086656185": 0.037000000000000026}, "171430000": {"0.0005361793232163189": 0.5830000000000004, "3.6006560168325126": 0.36500000000000027, "3.5825086656185": 0.05200000000000003}, "171440000": {"0.0005361793232163189": 0.5790000000000004, "3.6006560168325126": 0.3800000000000003, "3.5825086656185": 0.03600000000000002, "0.016891889666172156": 0.003, "0.008370227822389427": 0.002}, "171450000": {"0.0005361793232163189": 0.5860000000000004, "3.6006560168325126": 0.3870000000000003, "3.5825086656185": 0.02700000000000001}, "171460000": {"0.0005361793232163189": 0.5800000000000004, "3.6006560168325126": 0.4010000000000003, "3.5825086656185": 0.019000000000000003}, "171470000": {"0.0005361793232163189": 0.5860000000000004, "3.6006560168325126": 0.3710000000000003, "3.5825086656185": 0.04200000000000002, "0.08645596734980203": 0.001}, "171480000": {"0.0005361793232163189": 0.5780000000000004, "3.6006560168325126": 0.3730000000000003, "3.5825086656185": 0.04900000000000003}, "171490000": {"0.0005361793232163189": 0.5830000000000004, "3.6006560168325126": 0.3910000000000003, "3.5825086656185": 0.02500000000000001, "0.02681163543196601": 0.001}, "171500000": {"0.0005361793232163189": 0.5800000000000004, "3.6006560168325126": 0.4200000000000003}, "171510000": {"0.0005361793232163189": 0.5830000000000004, "3.6006560168325126": 0.4170000000000003}, "171520000": {"0.0005361793232163189": 0.5830000000000004, "3.6006560168325126": 0.4170000000000003}, "171530000": {"0.0005361793232163189": 0.5810000000000004, "3.6006560168325126": 0.4190000000000003}, "171540000": {"0.0005361793232163189": 0.5770000000000004, "3.6006560168325126": 0.4230000000000003}, "171550000": {"0.0005361793232163189": 0.5790000000000004, "3.6006560168325126": 0.4210000000000003}, "171560000": {"0.0005361793232163189": 0.5800000000000004, "3.6006560168325126": 0.4200000000000003}, "171570000": {"0.0005361793232163189": 0.5800000000000004, "3.6006560168325126": 0.4180000000000003, "0.06390589739073116": 0.002}, "171580000": {"0.0005361793232163189": 0.5870000000000004, "3.6006560168325126": 0.4130000000000003}, "171590000": {"0.0005361793232163189": 0.5800000000000004, "3.6006560168325126": 0.4200000000000003}, "171600000": {"0.0005361793232163189": 0.5820000000000004, "3.6006560168325126": 0.4180000000000003}, "171610000": {"0.0005361793232163189": 0.5810000000000004, "3.6006560168325126": 0.4190000000000003}, "171620000": {"0.0005361793232163189": 0.5830000000000004, "3.6006560168325126": 0.4160000000000003, "3.6225346562740413": 0.001}, "171630000": {"0.0005361793232163189": 0.5810000000000004, "3.6006560168325126": 0.4140000000000003, "3.6225346562740413": 0.005}, "171640000": {"0.0005361793232163189": 0.5810000000000004, "3.6006560168325126": 0.4140000000000003, "3.6225346562740413": 0.004, "3.5097524341603688": 0.001}, "171650000": {"0.0005361793232163189": 0.5820000000000004, "3.6006560168325126": 0.4180000000000003}, "171660000": {"0.0005361793232163189": 0.5880000000000004, "3.6006560168325126": 0.4120000000000003}, "171670000": {"0.0005361793232163189": 0.5800000000000004, "3.6006560168325126": 0.4180000000000003, "3.6105303501662456": 0.001, "0.02434699091082635": 0.001}, "171680000": {"0.0005361793232163189": 0.5810000000000004, "3.6006560168325126": 0.4190000000000003}, "171690000": {"0.0005361793232163189": 0.5840000000000004, "3.6006560168325126": 0.4160000000000003}, "171700000": {"0.0005361793232163189": 0.5820000000000004, "3.6006560168325126": 0.4180000000000003}, "171710000": {"0.0005361793232163189": 0.5800000000000004, "3.6006560168325126": 0.4200000000000003}, "171720000": {"0.0005361793232163189": 0.5900000000000004, "3.6006560168325126": 0.4100000000000003}, "171730000": {"0.0005361793232163189": 0.5860000000000004, "3.6006560168325126": 0.4140000000000003}, "171740000": {"0.0005361793232163189": 0.5820000000000004, "3.6006560168325126": 0.4180000000000003}, "171750000": {"0.0005361793232163189": 0.5830000000000004, "3.6006560168325126": 0.4170000000000003}, "171760000": {"0.0005361793232163189": 0.5840000000000004, "3.6006560168325126": 0.4160000000000003}, "171770000": {"0.0005361793232163189": 0.5850000000000004, "3.6006560168325126": 0.4150000000000003}, "171780000": {"0.0005361793232163189": 0.5880000000000004, "3.6006560168325126": 0.4120000000000003}, "171790000": {"0.0005361793232163189": 0.5790000000000004, "3.6006560168325126": 0.4210000000000003}, "171800000": {"0.0005361793232163189": 0.5820000000000004, "3.6006560168325126": 0.4180000000000003}, "171810000": {"0.0005361793232163189": 0.5830000000000004, "3.6006560168325126": 0.4170000000000003}, "171820000": {"0.0005361793232163189": 0.5880000000000004, "3.6006560168325126": 0.4120000000000003}, "171830000": {"0.0005361793232163189": 0.5810000000000004, "3.6006560168325126": 0.4180000000000003, "3.6031377700882734": 0.001}, "171840000": {"0.0005361793232163189": 0.5860000000000004, "3.6006560168325126": 0.4140000000000003}, "171850000": {"0.0005361793232163189": 0.5800000000000004, "3.6006560168325126": 0.4190000000000003, "0.009324592785883828": 0.001}, "171860000": {"0.0005361793232163189": 0.5810000000000004, "3.6006560168325126": 0.4190000000000003}, "171870000": {"0.0005361793232163189": 0.5810000000000004, "3.6006560168325126": 0.4190000000000003}, "171880000": {"0.0005361793232163189": 0.5810000000000004, "3.6006560168325126": 0.4190000000000003}, "171890000": {"0.0005361793232163189": 0.5830000000000004, "3.6006560168325126": 0.4170000000000003}, "171900000": {"0.0005361793232163189": 0.5850000000000004, "3.6006560168325126": 0.4150000000000003}, "171910000": {"0.0005361793232163189": 0.5850000000000004, "3.6006560168325126": 0.4140000000000003, "0.007039745222979631": 0.001}, "171920000": {"0.0005361793232163189": 0.5820000000000004, "3.6006560168325126": 0.4180000000000003}, "171930000": {"0.0005361793232163189": 0.5780000000000004, "3.6006560168325126": 0.4220000000000003}, "171940000": {"0.0005361793232163189": 0.5830000000000004, "3.6006560168325126": 0.4170000000000003}, "171950000": {"0.0005361793232163189": 0.5790000000000004, "3.6006560168325126": 0.4210000000000003}, "171960000": {"0.0005361793232163189": 0.5810000000000004, "3.6006560168325126": 0.4190000000000003}, "171970000": {"0.0005361793232163189": 0.5810000000000004, "3.6006560168325126": 0.4170000000000003, "3.60589069501032": 0.002}, "171980000": {"0.0005361793232163189": 0.5850000000000004, "3.6006560168325126": 0.4150000000000003}, "171990000": {"0.0005361793232163189": 0.5790000000000004, "3.6006560168325126": 0.4200000000000003, "0.029355191316405866": 0.001}, "172000000": {"0.0005361793232163189": 0.5850000000000004, "3.6006560168325126": 0.4150000000000003}, "172010000": {"0.0005361793232163189": 0.5760000000000004, "3.6006560168325126": 0.4240000000000003}, "172020000": {"0.0005361793232163189": 0.5820000000000004, "3.6006560168325126": 0.4180000000000003}, "172030000": {"0.0005361793232163189": 0.5810000000000004, "3.6006560168325126": 0.4190000000000003}, "172040000": {"0.0005361793232163189": 0.5760000000000004, "3.6006560168325126": 0.4240000000000003}, "172050000": {"0.0005361793232163189": 0.5820000000000004, "3.6006560168325126": 0.4160000000000003, "0.017565035694047448": 0.002}, "172060000": {"0.0005361793232163189": 0.5800000000000004, "3.6006560168325126": 0.4190000000000003, "0.017565035694047448": 0.001}, "172070000": {"0.0005361793232163189": 0.5770000000000004, "3.6006560168325126": 0.4160000000000003, "0.018508977512371304": 0.007}, "172080000": {"0.0005361793232163189": 0.5880000000000004, "3.6006560168325126": 0.4120000000000003}, "172090000": {"0.0005361793232163189": 0.5800000000000004, "3.6006560168325126": 0.4170000000000003, "0.02026436755138322": 0.003}, "172100000": {"0.0005361793232163189": 0.5840000000000004, "3.6006560168325126": 0.4160000000000003}, "172110000": {"0.0005361793232163189": 0.5820000000000004, "3.6006560168325126": 0.4170000000000003, "0.008078688009628396": 0.001}, "172120000": {"0.0005361793232163189": 0.5790000000000004, "3.6006560168325126": 0.4160000000000003, "0.008078688009628396": 0.005}, "172130000": {"0.0005361793232163189": 0.5790000000000004, "3.6006560168325126": 0.4210000000000003}, "172140000": {"0.0005361793232163189": 0.5840000000000004, "3.6006560168325126": 0.4160000000000003}, "172150000": {"0.0005361793232163189": 0.5820000000000004, "3.6006560168325126": 0.4180000000000003}, "172160000": {"0.0005361793232163189": 0.5790000000000004, "3.6006560168325126": 0.4200000000000003, "0.021432229419995567": 0.001}, "172170000": {"0.0005361793232163189": 0.5830000000000004, "3.6006560168325126": 0.4150000000000003, "0.05516893003215023": 0.002}, "172180000": {"0.0005361793232163189": 0.5830000000000004, "3.6006560168325126": 0.4170000000000003}, "172190000": {"0.0005361793232163189": 0.5840000000000004, "3.6006560168325126": 0.4160000000000003}, "172200000": {"0.0005361793232163189": 0.5850000000000004, "3.6006560168325126": 0.4150000000000003}, "172210000": {"0.0005361793232163189": 0.5780000000000004, "3.6006560168325126": 0.4210000000000003, "0.04908804353139884": 0.001}, "172220000": {"0.0005361793232163189": 0.5810000000000004, "3.6006560168325126": 0.4190000000000003}, "172230000": {"0.0005361793232163189": 0.5790000000000004, "3.6006560168325126": 0.4200000000000003, "0.0021737057099188353": 0.001}, "172240000": {"0.0005361793232163189": 0.5790000000000004, "3.6006560168325126": 0.4200000000000003, "3.5705629819407525": 0.001}, "172250000": {"0.0005361793232163189": 0.5840000000000004, "3.6006560168325126": 0.4160000000000003}, "172260000": {"0.0005361793232163189": 0.5800000000000004, "3.6006560168325126": 0.4190000000000003, "0.039883153080328346": 0.001}, "172270000": {"0.0005361793232163189": 0.5860000000000004, "3.6006560168325126": 0.4140000000000003}, "172280000": {"0.0005361793232163189": 0.5840000000000004, "3.6006560168325126": 0.4160000000000003}, "172290000": {"0.0005361793232163189": 0.5860000000000004, "3.6006560168325126": 0.4140000000000003}, "172300000": {"0.0005361793232163189": 0.5830000000000004, "3.6006560168325126": 0.4170000000000003}, "172310000": {"0.0005361793232163189": 0.5840000000000004, "3.6006560168325126": 0.4160000000000003}, "172320000": {"0.0005361793232163189": 0.5830000000000004, "3.6006560168325126": 0.4170000000000003}, "172330000": {"0.0005361793232163189": 0.5830000000000004, "3.6006560168325126": 0.4170000000000003}, "172340000": {"0.0005361793232163189": 0.5760000000000004, "3.6006560168325126": 0.4240000000000003}, "172350000": {"0.0005361793232163189": 0.5790000000000004, "3.6006560168325126": 0.4210000000000003}, "172360000": {"0.0005361793232163189": 0.5880000000000004, "3.6006560168325126": 0.4120000000000003}, "172370000": {"0.0005361793232163189": 0.5790000000000004, "3.6006560168325126": 0.4210000000000003}, "172380000": {"0.0005361793232163189": 0.5830000000000004, "3.6006560168325126": 0.4170000000000003}, "172390000": {"0.0005361793232163189": 0.5830000000000004, "3.6006560168325126": 0.4170000000000003}, "172400000": {"0.0005361793232163189": 0.5860000000000004, "3.6006560168325126": 0.4140000000000003}, "172410000": {"0.0005361793232163189": 0.5830000000000004, "3.6006560168325126": 0.4170000000000003}, "172420000": {"0.0005361793232163189": 0.5860000000000004, "3.6006560168325126": 0.4090000000000003, "3.580531321489152": 0.005}, "172430000": {"0.0005361793232163189": 0.5830000000000004, "3.6006560168325126": 0.4170000000000003}, "172440000": {"0.0005361793232163189": 0.5800000000000004, "3.6006560168325126": 0.4180000000000003, "0.0176841243412455": 0.001, "3.5482558881621364": 0.001}, "172450000": {"0.0005361793232163189": 0.5890000000000004, "3.6006560168325126": 0.4110000000000003}, "172460000": {"0.0005361793232163189": 0.5870000000000004, "3.6006560168325126": 0.4130000000000003}, "172470000": {"0.0005361793232163189": 0.5790000000000004, "3.6006560168325126": 0.4210000000000003}, "172480000": {"0.0005361793232163189": 0.5770000000000004, "3.6006560168325126": 0.4230000000000003}, "172490000": {"0.0005361793232163189": 0.5830000000000004, "3.6006560168325126": 0.4170000000000003}, "172500000": {"0.0005361793232163189": 0.5790000000000004, "3.6006560168325126": 0.4210000000000003}, "172510000": {"0.0005361793232163189": 0.5790000000000004, "3.6006560168325126": 0.4210000000000003}, "172520000": {"0.0005361793232163189": 0.5830000000000004, "3.6006560168325126": 0.4170000000000003}, "172530000": {"0.0005361793232163189": 0.5800000000000004, "3.6006560168325126": 0.4200000000000003}, "172540000": {"0.0005361793232163189": 0.5810000000000004, "3.6006560168325126": 0.4190000000000003}, "172550000": {"0.0005361793232163189": 0.5810000000000004, "3.6006560168325126": 0.4190000000000003}, "172560000": {"0.0005361793232163189": 0.5800000000000004, "3.6006560168325126": 0.4190000000000003, "3.610742482611861": 0.001}, "172570000": {"0.0005361793232163189": 0.5830000000000004, "3.6006560168325126": 0.4150000000000003, "3.5332018839977826": 0.002}, "172580000": {"0.0005361793232163189": 0.5810000000000004, "3.6006560168325126": 0.4160000000000003, "3.5332018839977826": 0.003}, "172590000": {"0.0005361793232163189": 0.5810000000000004, "3.6006560168325126": 0.4180000000000003, "0.024085400223018798": 0.001}, "172600000": {"0.0005361793232163189": 0.5780000000000004, "3.6006560168325126": 0.4170000000000003, "0.024085400223018798": 0.005}, "172610000": {"0.0005361793232163189": 0.5790000000000004, "3.6006560168325126": 0.4200000000000003, "3.6168013684624136": 0.001}, "172620000": {"0.0005361793232163189": 0.5810000000000004, "3.6006560168325126": 0.4190000000000003}, "172630000": {"0.0005361793232163189": 0.5870000000000004, "3.6006560168325126": 0.4130000000000003}, "172640000": {"0.0005361793232163189": 0.5790000000000004, "3.6006560168325126": 0.4210000000000003}, "172650000": {"0.0005361793232163189": 0.5830000000000004, "3.6006560168325126": 0.4160000000000003, "3.6983008739683223": 0.001}, "172660000": {"0.0005361793232163189": 0.5700000000000004, "3.6006560168325126": 0.4210000000000003, "3.6292883190291074": 0.001, "0.05321708575704554": 0.008}, "172670000": {"0.0005361793232163189": 0.5790000000000004, "3.6006560168325126": 0.4210000000000003}, "172680000": {"0.0005361793232163189": 0.5810000000000004, "3.6006560168325126": 0.4170000000000003, "0.0304143389947632": 0.002}, "172690000": {"0.0005361793232163189": 0.5900000000000004, "3.6006560168325126": 0.4100000000000003}, "172700000": {"0.0005361793232163189": 0.5780000000000004, "3.6006560168325126": 0.4220000000000003}, "172710000": {"0.0005361793232163189": 0.5850000000000004, "3.6006560168325126": 0.4150000000000003}, "172720000": {"0.0005361793232163189": 0.5770000000000004, "3.6006560168325126": 0.4230000000000003}, "172730000": {"0.0005361793232163189": 0.5850000000000004, "3.6006560168325126": 0.4150000000000003}, "172740000": {"0.0005361793232163189": 0.5820000000000004, "3.6006560168325126": 0.4180000000000003}, "172750000": {"0.0005361793232163189": 0.5810000000000004, "3.6006560168325126": 0.4190000000000003}, "172760000": {"0.0005361793232163189": 0.5790000000000004, "3.6006560168325126": 0.4210000000000003}, "172770000": {"0.0005361793232163189": 0.5820000000000004, "3.6006560168325126": 0.4170000000000003, "0.013351881151466339": 0.001}, "172780000": {"0.0005361793232163189": 0.5830000000000004, "3.6006560168325126": 0.4170000000000003}, "172790000": {"0.0005361793232163189": 0.5790000000000004, "3.6006560168325126": 0.4210000000000003}, "172800000": {"0.0005361793232163189": 0.5810000000000004, "3.6006560168325126": 0.4190000000000003}, "172810000": {"0.0005361793232163189": 0.5820000000000004, "3.6006560168325126": 0.4180000000000003}, "172820000": {"0.0005361793232163189": 0.5850000000000004, "3.6006560168325126": 0.4150000000000003}, "172830000": {"0.0005361793232163189": 0.5820000000000004, "3.6006560168325126": 0.4180000000000003}, "172840000": {"0.0005361793232163189": 0.5840000000000004, "3.6006560168325126": 0.4160000000000003}, "172850000": {"0.0005361793232163189": 0.5820000000000004, "3.6006560168325126": 0.4180000000000003}, "172860000": {"0.0005361793232163189": 0.5840000000000004, "3.6006560168325126": 0.4160000000000003}, "172870000": {"0.0005361793232163189": 0.5820000000000004, "3.6006560168325126": 0.4170000000000003, "0.027272699497395192": 0.001}, "172880000": {"0.0005361793232163189": 0.5820000000000004, "3.6006560168325126": 0.4180000000000003}, "172890000": {"0.0005361793232163189": 0.5810000000000004, "3.6006560168325126": 0.4190000000000003}, "172900000": {"0.0005361793232163189": 0.5850000000000004, "3.6006560168325126": 0.4150000000000003}, "172910000": {"0.0005361793232163189": 0.5840000000000004, "3.6006560168325126": 0.4160000000000003}, "172920000": {"0.0005361793232163189": 0.5810000000000004, "3.6006560168325126": 0.4190000000000003}, "172930000": {"0.0005361793232163189": 0.5810000000000004, "3.6006560168325126": 0.4180000000000003, "0.007765582344230206": 0.001}, "172940000": {"0.0005361793232163189": 0.5800000000000004, "3.6006560168325126": 0.4200000000000003}, "172950000": {"0.0005361793232163189": 0.5790000000000004, "3.6006560168325126": 0.4190000000000003, "3.6282870552013704": 0.002}, "172960000": {"0.0005361793232163189": 0.5820000000000004, "3.6006560168325126": 0.3910000000000003, "3.6282870552013704": 0.024000000000000014, "3.631836464881564": 0.003}, "172970000": {"0.0005361793232163189": 0.5830000000000004, "3.6006560168325126": 0.3760000000000003, "3.6282870552013704": 0.03000000000000002, "3.6376947588499733": 0.011000000000000003}, "172980000": {"0.0005361793232163189": 0.5810000000000004, "3.6006560168325126": 0.4020000000000003, "3.6282870552013704": 0.015000000000000006, "3.6376947588499733": 0.002}, "172990000": {"0.0005361793232163189": 0.5860000000000004, "3.6006560168325126": 0.3820000000000003, "3.6282870552013704": 0.03200000000000002}, "173000000": {"0.0005361793232163189": 0.5840000000000004, "3.6006560168325126": 0.3840000000000003, "3.6282870552013704": 0.032000000000000015}, "173010000": {"0.0005361793232163189": 0.5770000000000004, "3.6006560168325126": 0.3970000000000003, "3.6282870552013704": 0.020000000000000004, "0.026022724247307262": 0.002, "0.032925675581233105": 0.004}, "173020000": {"0.0005361793232163189": 0.5830000000000004, "3.6006560168325126": 0.4110000000000003, "3.6282870552013704": 0.005999999999999993}, "173030000": {"0.0005361793232163189": 0.5840000000000004, "3.6006560168325126": 0.4160000000000003}, "173040000": {"0.0005361793232163189": 0.5850000000000004, "3.6006560168325126": 0.4150000000000003}, "173050000": {"0.0005361793232163189": 0.5790000000000004, "3.6006560168325126": 0.4210000000000003}, "173060000": {"0.0005361793232163189": 0.5820000000000004, "3.6006560168325126": 0.4180000000000003}, "173070000": {"0.0005361793232163189": 0.5800000000000004, "3.6006560168325126": 0.3880000000000003, "3.5493158447763884": 0.03200000000000002}, "173080000": {"0.0005361793232163189": 0.5810000000000004, "3.6006560168325126": 0.35400000000000026, "3.5493158447763884": 0.06500000000000004}, "173090000": {"0.0005361793232163189": 0.5840000000000004, "3.6006560168325126": 0.35200000000000026, "3.5493158447763884": 0.06400000000000004}, "173100000": {"0.0005361793232163189": 0.5830000000000004, "3.6006560168325126": 0.33700000000000024, "3.5493158447763884": 0.08000000000000006}, "173110000": {"0.0005361793232163189": 0.5780000000000004, "3.6006560168325126": 0.33300000000000024, "3.5493158447763884": 0.08900000000000007}, "173120000": {"0.0005361793232163189": 0.5860000000000004, "3.6006560168325126": 0.32200000000000023, "3.5493158447763884": 0.09200000000000007}, "173130000": {"0.0005361793232163189": 0.5830000000000004, "3.6006560168325126": 0.3740000000000003, "3.5493158447763884": 0.04300000000000001}, "173140000": {"0.0005361793232163189": 0.5840000000000004, "3.6006560168325126": 0.3910000000000003, "3.5493158447763884": 0.024999999999999994}, "173150000": {"0.0005361793232163189": 0.5790000000000004, "3.6006560168325126": 0.3800000000000003, "3.5493158447763884": 0.04100000000000001}, "173160000": {"0.0005361793232163189": 0.5860000000000004, "3.6006560168325126": 0.35200000000000026, "3.5493158447763884": 0.06200000000000003}, "173170000": {"0.0005361793232163189": 0.5810000000000004, "3.6006560168325126": 0.36200000000000027, "3.5493158447763884": 0.05700000000000002}, "173180000": {"0.0005361793232163189": 0.5860000000000004, "3.6006560168325126": 0.3890000000000003, "3.5493158447763884": 0.022999999999999993, "3.6597974210199653": 0.002}, "173190000": {"0.0005361793232163189": 0.5810000000000004, "3.6006560168325126": 0.4170000000000003, "3.5493158447763884": 0.0009999999999999792, "3.590940705973063": 0.001}, "173200000": {"0.0005361793232163189": 0.5830000000000004, "3.6006560168325126": 0.3940000000000003, "3.5493158447763884": 0.022999999999999993}, "173210000": {"0.0005361793232163189": 0.5810000000000004, "3.6006560168325126": 0.4030000000000003, "3.5493158447763884": 0.015999999999999986}, "173220000": {"0.0005361793232163189": 0.5830000000000004, "3.6006560168325126": 0.4050000000000003, "3.5493158447763884": 0.011999999999999983}, "173230000": {"0.0005361793232163189": 0.5790000000000004, "3.6006560168325126": 0.4140000000000003, "3.5493158447763884": 0.006999999999999979}, "173240000": {"0.0005361793232163189": 0.5870000000000004, "3.6006560168325126": 0.4060000000000003, "3.5493158447763884": 0.006999999999999979}, "173250000": {"0.0005361793232163189": 0.5840000000000004, "3.6006560168325126": 0.4060000000000003, "3.5493158447763884": 0.009999999999999981}, "173260000": {"0.0005361793232163189": 0.5800000000000004, "3.6006560168325126": 0.4200000000000003}, "173270000": {"0.0005361793232163189": 0.5840000000000004, "3.6006560168325126": 0.4160000000000003}, "173280000": {"0.0005361793232163189": 0.5780000000000004, "3.6006560168325126": 0.4220000000000003}, "173290000": {"0.0005361793232163189": 0.5870000000000004, "3.6006560168325126": 0.4130000000000003}, "173300000": {"0.0005361793232163189": 0.5790000000000004, "3.6006560168325126": 0.4210000000000003}, "173310000": {"0.0005361793232163189": 0.5810000000000004, "3.6006560168325126": 0.4190000000000003}, "173320000": {"0.0005361793232163189": 0.5820000000000004, "3.6006560168325126": 0.4180000000000003}, "173330000": {"0.0005361793232163189": 0.5790000000000004, "3.6006560168325126": 0.4190000000000003, "0.05024952818639998": 0.002}, "173340000": {"0.0005361793232163189": 0.5840000000000004, "3.6006560168325126": 0.4160000000000003}, "173350000": {"0.0005361793232163189": 0.5840000000000004, "3.6006560168325126": 0.4160000000000003}, "173360000": {"0.0005361793232163189": 0.5830000000000004, "3.6006560168325126": 0.4170000000000003}, "173370000": {"0.0005361793232163189": 0.5800000000000004, "3.6006560168325126": 0.4200000000000003}, "173380000": {"0.0005361793232163189": 0.5860000000000004, "3.6006560168325126": 0.4140000000000003}, "173390000": {"0.0005361793232163189": 0.5810000000000004, "3.6006560168325126": 0.4190000000000003}, "173400000": {"0.0005361793232163189": 0.5820000000000004, "3.6006560168325126": 0.4180000000000003}, "173410000": {"0.0005361793232163189": 0.5830000000000004, "3.6006560168325126": 0.4170000000000003}, "173420000": {"0.0005361793232163189": 0.5810000000000004, "3.6006560168325126": 0.4190000000000003}, "173430000": {"0.0005361793232163189": 0.5800000000000004, "3.6006560168325126": 0.4200000000000003}, "173440000": {"0.0005361793232163189": 0.5770000000000004, "3.6006560168325126": 0.4230000000000003}, "173450000": {"0.0005361793232163189": 0.5790000000000004, "3.6006560168325126": 0.4180000000000003, "0.005417175487221427": 0.003}, "173460000": {"0.0005361793232163189": 0.5810000000000004, "3.6006560168325126": 0.4190000000000003}, "173470000": {"0.0005361793232163189": 0.5830000000000004, "3.6006560168325126": 0.4170000000000003}, "173480000": {"0.0005361793232163189": 0.5840000000000004, "3.6006560168325126": 0.4150000000000003, "0.04577582692369436": 0.001}, "173490000": {"0.0005361793232163189": 0.5800000000000004, "3.6006560168325126": 0.4200000000000003}, "173500000": {"0.0005361793232163189": 0.5850000000000004, "3.6006560168325126": 0.4140000000000003, "3.5863702895668004": 0.001}, "173510000": {"0.0005361793232163189": 0.5750000000000004, "3.6006560168325126": 0.4200000000000003, "0.02851913053942768": 0.002, "0.010493819047527884": 0.003}, "173520000": {"0.0005361793232163189": 0.5840000000000004, "3.6006560168325126": 0.4160000000000003}, "173530000": {"0.0005361793232163189": 0.5900000000000004, "3.6006560168325126": 0.4100000000000003}, "173540000": {"0.0005361793232163189": 0.5850000000000004, "3.6006560168325126": 0.4150000000000003}, "173550000": {"0.0005361793232163189": 0.5830000000000004, "3.6006560168325126": 0.4170000000000003}, "173560000": {"0.0005361793232163189": 0.5840000000000004, "3.6006560168325126": 0.4160000000000003}, "173570000": {"0.0005361793232163189": 0.5770000000000004, "3.6006560168325126": 0.4230000000000003}, "173580000": {"0.0005361793232163189": 0.5800000000000004, "3.6006560168325126": 0.4200000000000003}, "173590000": {"0.0005361793232163189": 0.5850000000000004, "3.6006560168325126": 0.4150000000000003}, "173600000": {"0.0005361793232163189": 0.5820000000000004, "3.6006560168325126": 0.4180000000000003}, "173610000": {"0.0005361793232163189": 0.5790000000000004, "3.6006560168325126": 0.4210000000000003}, "173620000": {"0.0005361793232163189": 0.5900000000000004, "3.6006560168325126": 0.4100000000000003}, "173630000": {"0.0005361793232163189": 0.5820000000000004, "3.6006560168325126": 0.4180000000000003}, "173640000": {"0.0005361793232163189": 0.5820000000000004, "3.6006560168325126": 0.4180000000000003}, "173650000": {"0.0005361793232163189": 0.5820000000000004, "3.6006560168325126": 0.4180000000000003}, "173660000": {"0.0005361793232163189": 0.5800000000000004, "3.6006560168325126": 0.4200000000000003}, "173670000": {"0.0005361793232163189": 0.5830000000000004, "3.6006560168325126": 0.4170000000000003}, "173680000": {"0.0005361793232163189": 0.5810000000000004, "3.6006560168325126": 0.4190000000000003}, "173690000": {"0.0005361793232163189": 0.5810000000000004, "3.6006560168325126": 0.4170000000000003, "0.015472786419054342": 0.002}, "173700000": {"0.0005361793232163189": 0.5800000000000004, "3.6006560168325126": 0.4190000000000003, "0.04039164043588704": 0.001}, "173710000": {"0.0005361793232163189": 0.5790000000000004, "3.6006560168325126": 0.4210000000000003}, "173720000": {"0.0005361793232163189": 0.5800000000000004, "3.6006560168325126": 0.4200000000000003}, "173730000": {"0.0005361793232163189": 0.5810000000000004, "3.6006560168325126": 0.4190000000000003}, "173740000": {"0.0005361793232163189": 0.5810000000000004, "3.6006560168325126": 0.4190000000000003}, "173750000": {"0.0005361793232163189": 0.5820000000000004, "3.6006560168325126": 0.4180000000000003}, "173760000": {"0.0005361793232163189": 0.5840000000000004, "3.6006560168325126": 0.4160000000000003}, "173770000": {"0.0005361793232163189": 0.5740000000000004, "3.6006560168325126": 0.4140000000000003, "0.03277966542354224": 0.012000000000000004}, "173780000": {"0.0005361793232163189": 0.5780000000000004, "3.6006560168325126": 0.4190000000000003, "0.03277966542354224": 0.003}, "173790000": {"0.0005361793232163189": 0.5850000000000004, "3.6006560168325126": 0.4130000000000003, "3.6357302067740656": 0.002}, "173800000": {"0.0005361793232163189": 0.5860000000000004, "3.6006560168325126": 0.4140000000000003}, "173810000": {"0.0005361793232163189": 0.5840000000000004, "3.6006560168325126": 0.4140000000000003, "3.5893866407416355": 0.002}, "173820000": {"0.0005361793232163189": 0.5820000000000004, "3.6006560168325126": 0.4180000000000003}, "173830000": {"0.0005361793232163189": 0.5790000000000004, "3.6006560168325126": 0.4210000000000003}, "173840000": {"0.0005361793232163189": 0.5840000000000004, "3.6006560168325126": 0.4160000000000003}, "173850000": {"0.0005361793232163189": 0.5820000000000004, "3.6006560168325126": 0.4180000000000003}, "173860000": {"0.0005361793232163189": 0.5880000000000004, "3.6006560168325126": 0.4110000000000003, "0.03659226809427675": 0.001}, "173870000": {"0.0005361793232163189": 0.5810000000000004, "3.6006560168325126": 0.4190000000000003}, "173880000": {"0.0005361793232163189": 0.5900000000000004, "3.6006560168325126": 0.4100000000000003}, "173890000": {"0.0005361793232163189": 0.5840000000000004, "3.6006560168325126": 0.4160000000000003}, "173900000": {"0.0005361793232163189": 0.5820000000000004, "3.6006560168325126": 0.4180000000000003}, "173910000": {"0.0005361793232163189": 0.5870000000000004, "3.6006560168325126": 0.4130000000000003}, "173920000": {"0.0005361793232163189": 0.5850000000000004, "3.6006560168325126": 0.4150000000000003}, "173930000": {"0.0005361793232163189": 0.5780000000000004, "3.6006560168325126": 0.4220000000000003}, "173940000": {"0.0005361793232163189": 0.5840000000000004, "3.6006560168325126": 0.4160000000000003}, "173950000": {"0.0005361793232163189": 0.5830000000000004, "3.6006560168325126": 0.4170000000000003}, "173960000": {"0.0005361793232163189": 0.5810000000000004, "3.6006560168325126": 0.4150000000000003, "3.591015847568492": 0.004}, "173970000": {"0.0005361793232163189": 0.5810000000000004, "3.6006560168325126": 0.4190000000000003}, "173980000": {"0.0005361793232163189": 0.5830000000000004, "3.6006560168325126": 0.4170000000000003}, "173990000": {"0.0005361793232163189": 0.5790000000000004, "3.6006560168325126": 0.4200000000000003, "3.6330327073564543": 0.001}, "174000000": {"0.0005361793232163189": 0.5830000000000004, "3.6006560168325126": 0.4170000000000003}, "174010000": {"0.0005361793232163189": 0.5880000000000004, "3.6006560168325126": 0.4120000000000003}, "174020000": {"0.0005361793232163189": 0.5850000000000004, "3.6006560168325126": 0.4150000000000003}, "174030000": {"0.0005361793232163189": 0.5700000000000004, "3.6006560168325126": 0.4190000000000003, "0.005279926011797363": 0.011000000000000003}, "174040000": {"0.0005361793232163189": 0.5730000000000004, "3.6006560168325126": 0.4170000000000003, "0.005279926011797363": 0.010000000000000002}, "174050000": {"0.0005361793232163189": 0.5620000000000004, "3.6006560168325126": 0.4130000000000003, "0.005279926011797363": 0.025000000000000015}, "174060000": {"0.0005361793232163189": 0.5640000000000004, "3.6006560168325126": 0.4130000000000003, "0.005279926011797363": 0.023000000000000013}, "174070000": {"0.0005361793232163189": 0.5680000000000004, "3.6006560168325126": 0.4160000000000003, "0.005279926011797363": 0.016000000000000007}, "174080000": {"0.0005361793232163189": 0.5650000000000004, "3.6006560168325126": 0.4200000000000003, "0.005279926011797363": 0.015000000000000006}, "174090000": {"0.0005361793232163189": 0.5440000000000004, "3.6006560168325126": 0.4160000000000003, "0.005279926011797363": 0.04000000000000003}, "174100000": {"0.0005361793232163189": 0.5450000000000004, "3.6006560168325126": 0.4200000000000003, "0.005279926011797363": 0.035000000000000024}, "174110000": {"0.0005361793232163189": 0.5540000000000004, "3.6006560168325126": 0.4160000000000003, "0.005279926011797363": 0.03000000000000002}, "174120000": {"0.0005361793232163189": 0.5890000000000004, "3.6006560168325126": 0.4110000000000003}, "174130000": {"0.0005361793232163189": 0.5840000000000004, "3.6006560168325126": 0.4160000000000003}, "174140000": {"0.0005361793232163189": 0.5700000000000004, "3.6006560168325126": 0.4180000000000003, "0.004538293427821631": 0.012000000000000004}, "174150000": {"0.0005361793232163189": 0.5860000000000004, "3.6006560168325126": 0.4140000000000003}, "174160000": {"0.0005361793232163189": 0.5820000000000004, "3.6006560168325126": 0.4180000000000003}, "174170000": {"0.0005361793232163189": 0.5810000000000004, "3.6006560168325126": 0.4190000000000003}, "174180000": {"0.0005361793232163189": 0.5810000000000004, "3.6006560168325126": 0.4190000000000003}, "174190000": {"0.0005361793232163189": 0.5810000000000004, "3.6006560168325126": 0.4190000000000003}, "174200000": {"0.0005361793232163189": 0.5810000000000004, "3.6006560168325126": 0.4190000000000003}, "174210000": {"0.0005361793232163189": 0.5770000000000004, "3.6006560168325126": 0.4230000000000003}, "174220000": {"0.0005361793232163189": 0.5760000000000004, "3.6006560168325126": 0.4240000000000003}, "174230000": {"0.0005361793232163189": 0.5790000000000004, "3.6006560168325126": 0.4210000000000003}, "174240000": {"0.0005361793232163189": 0.5800000000000004, "3.6006560168325126": 0.4200000000000003}, "174250000": {"0.0005361793232163189": 0.5810000000000004, "3.6006560168325126": 0.4190000000000003}, "174260000": {"0.0005361793232163189": 0.5860000000000004, "3.6006560168325126": 0.4140000000000003}, "174270000": {"0.0005361793232163189": 0.5820000000000004, "3.6006560168325126": 0.4180000000000003}, "174280000": {"0.0005361793232163189": 0.5810000000000004, "3.6006560168325126": 0.4190000000000003}, "174290000": {"0.0005361793232163189": 0.5840000000000004, "3.6006560168325126": 0.4160000000000003}, "174300000": {"0.0005361793232163189": 0.5850000000000004, "3.6006560168325126": 0.4150000000000003}, "174310000": {"0.0005361793232163189": 0.5840000000000004, "3.6006560168325126": 0.4160000000000003}, "174320000": {"0.0005361793232163189": 0.5840000000000004, "3.6006560168325126": 0.4160000000000003}, "174330000": {"0.0005361793232163189": 0.5810000000000004, "3.6006560168325126": 0.4180000000000003, "3.6385996961716365": 0.001}, "174340000": {"0.0005361793232163189": 0.5820000000000004, "3.6006560168325126": 0.4180000000000003}, "174350000": {"0.0005361793232163189": 0.5850000000000004, "3.6006560168325126": 0.4150000000000003}, "174360000": {"0.0005361793232163189": 0.5820000000000004, "3.6006560168325126": 0.4180000000000003}, "174370000": {"0.0005361793232163189": 0.5810000000000004, "3.6006560168325126": 0.4190000000000003}, "174380000": {"0.0005361793232163189": 0.5840000000000004, "3.6006560168325126": 0.4160000000000003}, "174390000": {"0.0005361793232163189": 0.5800000000000004, "3.6006560168325126": 0.4200000000000003}, "174400000": {"0.0005361793232163189": 0.5750000000000004, "3.6006560168325126": 0.4250000000000003}, "174410000": {"0.0005361793232163189": 0.5790000000000004, "3.6006560168325126": 0.4210000000000003}, "174420000": {"0.0005361793232163189": 0.5800000000000004, "3.6006560168325126": 0.4200000000000003}, "174430000": {"0.0005361793232163189": 0.5800000000000004, "3.6006560168325126": 0.4200000000000003}, "174440000": {"0.0005361793232163189": 0.5780000000000004, "3.6006560168325126": 0.4200000000000003, "0.0540965543004558": 0.002}, "174450000": {"0.0005361793232163189": 0.5760000000000004, "3.6006560168325126": 0.4240000000000003}, "174460000": {"0.0005361793232163189": 0.5850000000000004, "3.6006560168325126": 0.4150000000000003}, "174470000": {"0.0005361793232163189": 0.5820000000000004, "3.6006560168325126": 0.4180000000000003}, "174480000": {"0.0005361793232163189": 0.5850000000000004, "3.6006560168325126": 0.4150000000000003}, "174490000": {"0.0005361793232163189": 0.5800000000000004, "3.6006560168325126": 0.4200000000000003}, "174500000": {"0.0005361793232163189": 0.5830000000000004, "3.6006560168325126": 0.4170000000000003}, "174510000": {"0.0005361793232163189": 0.5830000000000004, "3.6006560168325126": 0.4170000000000003}, "174520000": {"0.0005361793232163189": 0.5800000000000004, "3.6006560168325126": 0.4200000000000003}, "174530000": {"0.0005361793232163189": 0.5790000000000004, "3.6006560168325126": 0.4210000000000003}, "174540000": {"0.0005361793232163189": 0.5810000000000004, "3.6006560168325126": 0.4180000000000003, "3.6255117526296643": 0.001}, "174550000": {"0.0005361793232163189": 0.5720000000000004, "3.6006560168325126": 0.4190000000000003, "0.0046609978009641995": 0.009000000000000001}, "174560000": {"0.0005361793232163189": 0.5760000000000004, "3.6006560168325126": 0.4220000000000003, "0.0046609978009641995": 0.002}, "174570000": {"0.0005361793232163189": 0.5850000000000004, "3.6006560168325126": 0.4150000000000003}, "174580000": {"0.0005361793232163189": 0.5770000000000004, "3.6006560168325126": 0.4230000000000003}, "174590000": {"0.0005361793232163189": 0.5850000000000004, "3.6006560168325126": 0.4150000000000003}, "174600000": {"0.0005361793232163189": 0.5860000000000004, "3.6006560168325126": 0.4140000000000003}, "174610000": {"0.0005361793232163189": 0.5840000000000004, "3.6006560168325126": 0.4160000000000003}, "174620000": {"0.0005361793232163189": 0.5860000000000004, "3.6006560168325126": 0.4140000000000003}, "174630000": {"0.0005361793232163189": 0.5860000000000004, "3.6006560168325126": 0.4120000000000003, "0.015719799762734313": 0.002}, "174640000": {"0.0005361793232163189": 0.5810000000000004, "3.6006560168325126": 0.4190000000000003}, "174650000": {"0.0005361793232163189": 0.5720000000000004, "3.6006560168325126": 0.4230000000000003, "0.043491457385068794": 0.001, "0.023109292491222743": 0.004}, "174660000": {"0.0005361793232163189": 0.5820000000000004, "3.6006560168325126": 0.4180000000000003}, "174670000": {"0.0005361793232163189": 0.5800000000000004, "3.6006560168325126": 0.4200000000000003}, "174680000": {"0.0005361793232163189": 0.5760000000000004, "3.6006560168325126": 0.4080000000000003, "0.011202215848177929": 0.007, "0.0322207153092894": 0.002, "3.6068477514450428": 0.007}, "174690000": {"0.0005361793232163189": 0.5610000000000004, "3.6006560168325126": 0.4180000000000003, "0.011202215848177929": 0.02100000000000001}, "174700000": {"0.0005361793232163189": 0.5800000000000004, "3.6006560168325126": 0.4150000000000003, "0.011202215848177929": 0.005}, "174710000": {"0.0005361793232163189": 0.5800000000000004, "3.6006560168325126": 0.4190000000000003, "0.005119873823819943": 0.001}, "174720000": {"0.0005361793232163189": 0.5810000000000004, "3.6006560168325126": 0.4150000000000003, "3.5755146828060242": 0.004}, "174730000": {"0.0005361793232163189": 0.5870000000000004, "3.6006560168325126": 0.4060000000000003, "3.5615366603532714": 0.007}, "174740000": {"0.0005361793232163189": 0.5820000000000004, "3.6006560168325126": 0.4150000000000003, "3.5615366603532714": 0.003}, "174750000": {"0.0005361793232163189": 0.5780000000000004, "3.6006560168325126": 0.4220000000000003}, "174760000": {"0.0005361793232163189": 0.5800000000000004, "3.6006560168325126": 0.4200000000000003}, "174770000": {"0.0005361793232163189": 0.5820000000000004, "3.6006560168325126": 0.4180000000000003}, "174780000": {"0.0005361793232163189": 0.5780000000000004, "3.6006560168325126": 0.4220000000000003}, "174790000": {"0.0005361793232163189": 0.5800000000000004, "3.6006560168325126": 0.4200000000000003}, "174800000": {"0.0005361793232163189": 0.5840000000000004, "3.6006560168325126": 0.4160000000000003}, "174810000": {"0.0005361793232163189": 0.5810000000000004, "3.6006560168325126": 0.4190000000000003}, "174820000": {"0.0005361793232163189": 0.5800000000000004, "3.6006560168325126": 0.4200000000000003}, "174830000": {"0.0005361793232163189": 0.5820000000000004, "3.6006560168325126": 0.4130000000000003, "3.5929033519879128": 0.005}, "174840000": {"0.0005361793232163189": 0.5810000000000004, "3.6006560168325126": 0.4170000000000003, "3.579395682655564": 0.001, "0.08203077306956408": 0.001}, "174850000": {"0.0005361793232163189": 0.5760000000000004, "3.6006560168325126": 0.4180000000000003, "0.0008434938062091993": 0.006}, "174860000": {"0.0005361793232163189": 0.5780000000000004, "3.6006560168325126": 0.4220000000000003}, "174870000": {"0.0005361793232163189": 0.5790000000000004, "3.6006560168325126": 0.4210000000000003}, "174880000": {"0.0005361793232163189": 0.5750000000000004, "3.6006560168325126": 0.4240000000000003, "0.021913089085570908": 0.001}, "174890000": {"0.0005361793232163189": 0.5760000000000004, "3.6006560168325126": 0.4090000000000003, "3.5805344427352295": 0.014000000000000005, "0.1044629834798615": 0.001}, "174900000": {"0.0005361793232163189": 0.5850000000000004, "3.6006560168325126": 0.4150000000000003}, "174910000": {"0.0005361793232163189": 0.5860000000000004, "3.6006560168325126": 0.4140000000000003}, "174920000": {"0.0005361793232163189": 0.5770000000000004, "3.6006560168325126": 0.4230000000000003}, "174930000": {"0.0005361793232163189": 0.5800000000000004, "3.6006560168325126": 0.4200000000000003}, "174940000": {"0.0005361793232163189": 0.5810000000000004, "3.6006560168325126": 0.4190000000000003}, "174950000": {"0.0005361793232163189": 0.5850000000000004, "3.6006560168325126": 0.4150000000000003}, "174960000": {"0.0005361793232163189": 0.5800000000000004, "3.6006560168325126": 0.4200000000000003}, "174970000": {"0.0005361793232163189": 0.5840000000000004, "3.6006560168325126": 0.4140000000000003, "3.6227709276338302": 0.002}, "174980000": {"0.0005361793232163189": 0.5820000000000004, "3.6006560168325126": 0.4180000000000003}, "174990000": {"0.0005361793232163189": 0.5800000000000004, "3.6006560168325126": 0.4200000000000003}, "175000000": {"0.0005361793232163189": 0.5800000000000004, "3.6006560168325126": 0.4200000000000003}, "175010000": {"0.0005361793232163189": 0.5860000000000004, "3.6006560168325126": 0.4140000000000003}, "175020000": {"0.0005361793232163189": 0.5830000000000004, "3.6006560168325126": 0.4170000000000003}, "175030000": {"0.0005361793232163189": 0.5810000000000004, "3.6006560168325126": 0.4190000000000003}, "175040000": {"0.0005361793232163189": 0.5850000000000004, "3.6006560168325126": 0.4150000000000003}, "175050000": {"0.0005361793232163189": 0.5810000000000004, "3.6006560168325126": 0.4180000000000003, "3.6316819846258817": 0.001}, "175060000": {"0.0005361793232163189": 0.5810000000000004, "3.6006560168325126": 0.4190000000000003}, "175070000": {"0.0005361793232163189": 0.5770000000000004, "3.6006560168325126": 0.4120000000000003, "0.009846236974756471": 0.011000000000000003}, "175080000": {"0.0005361793232163189": 0.5850000000000004, "3.6006560168325126": 0.4120000000000003, "0.060406656437852375": 0.003}, "175090000": {"0.0005361793232163189": 0.5830000000000004, "3.6006560168325126": 0.4170000000000003}, "175100000": {"0.0005361793232163189": 0.5780000000000004, "3.6006560168325126": 0.4220000000000003}, "175110000": {"0.0005361793232163189": 0.5830000000000004, "3.6006560168325126": 0.4170000000000003}, "175120000": {"0.0005361793232163189": 0.5810000000000004, "3.6006560168325126": 0.4190000000000003}, "175130000": {"0.0005361793232163189": 0.5810000000000004, "3.6006560168325126": 0.4190000000000003}, "175140000": {"0.0005361793232163189": 0.5870000000000004, "3.6006560168325126": 0.4130000000000003}, "175150000": {"0.0005361793232163189": 0.5840000000000004, "3.6006560168325126": 0.4160000000000003}, "175160000": {"0.0005361793232163189": 0.5790000000000004, "3.6006560168325126": 0.4210000000000003}, "175170000": {"0.0005361793232163189": 0.5830000000000004, "3.6006560168325126": 0.4170000000000003}, "175180000": {"0.0005361793232163189": 0.5850000000000004, "3.6006560168325126": 0.4150000000000003}, "175190000": {"0.0005361793232163189": 0.5840000000000004, "3.6006560168325126": 0.4160000000000003}, "175200000": {"0.0005361793232163189": 0.5830000000000004, "3.6006560168325126": 0.4170000000000003}, "175210000": {"0.0005361793232163189": 0.5820000000000004, "3.6006560168325126": 0.4180000000000003}, "175220000": {"0.0005361793232163189": 0.5810000000000004, "3.6006560168325126": 0.4190000000000003}, "175230000": {"0.0005361793232163189": 0.5830000000000004, "3.6006560168325126": 0.4170000000000003}, "175240000": {"0.0005361793232163189": 0.5790000000000004, "3.6006560168325126": 0.4190000000000003, "3.5846153088945414": 0.002}, "175250000": {"0.0005361793232163189": 0.5820000000000004, "3.6006560168325126": 0.4180000000000003}, "175260000": {"0.0005361793232163189": 0.5810000000000004, "3.6006560168325126": 0.4190000000000003}, "175270000": {"0.0005361793232163189": 0.5820000000000004, "3.6006560168325126": 0.4180000000000003}, "175280000": {"0.0005361793232163189": 0.5860000000000004, "3.6006560168325126": 0.4140000000000003}, "175290000": {"0.0005361793232163189": 0.5810000000000004, "3.6006560168325126": 0.4170000000000003, "3.5934260651018177": 0.002}, "175300000": {"0.0005361793232163189": 0.5800000000000004, "3.6006560168325126": 0.4200000000000003}, "175310000": {"0.0005361793232163189": 0.5830000000000004, "3.6006560168325126": 0.4170000000000003}, "175320000": {"0.0005361793232163189": 0.5820000000000004, "3.6006560168325126": 0.4180000000000003}, "175330000": {"0.0005361793232163189": 0.5790000000000004, "3.6006560168325126": 0.4210000000000003}, "175340000": {"0.0005361793232163189": 0.5820000000000004, "3.6006560168325126": 0.4180000000000003}, "175350000": {"0.0005361793232163189": 0.5780000000000004, "3.6006560168325126": 0.4220000000000003}, "175360000": {"0.0005361793232163189": 0.5820000000000004, "3.6006560168325126": 0.4180000000000003}, "175370000": {"0.0005361793232163189": 0.5820000000000004, "3.6006560168325126": 0.4180000000000003}, "175380000": {"0.0005361793232163189": 0.5810000000000004, "3.6006560168325126": 0.4190000000000003}, "175390000": {"0.0005361793232163189": 0.5770000000000004, "3.6006560168325126": 0.4230000000000003}, "175400000": {"0.0005361793232163189": 0.5860000000000004, "3.6006560168325126": 0.4140000000000003}, "175410000": {"0.0005361793232163189": 0.5790000000000004, "3.6006560168325126": 0.4210000000000003}, "175420000": {"0.0005361793232163189": 0.5820000000000004, "3.6006560168325126": 0.4170000000000003, "0.047073329545402054": 0.001}, "175430000": {"0.0005361793232163189": 0.5820000000000004, "3.6006560168325126": 0.4020000000000003, "3.630247218831274": 0.016000000000000007}, "175440000": {"0.0005361793232163189": 0.5890000000000004, "3.6006560168325126": 0.4110000000000003}, "175450000": {"0.0005361793232163189": 0.5820000000000004, "3.6006560168325126": 0.4180000000000003}, "175460000": {"0.0005361793232163189": 0.5810000000000004, "3.6006560168325126": 0.4190000000000003}, "175470000": {"0.0005361793232163189": 0.5850000000000004, "3.6006560168325126": 0.4150000000000003}, "175480000": {"0.0005361793232163189": 0.5770000000000004, "3.6006560168325126": 0.4230000000000003}, "175490000": {"0.0005361793232163189": 0.5860000000000004, "3.6006560168325126": 0.4130000000000003, "0.011949285428677391": 0.001}, "175500000": {"0.0005361793232163189": 0.5820000000000004, "3.6006560168325126": 0.4180000000000003}, "175510000": {"0.0005361793232163189": 0.5890000000000004, "3.6006560168325126": 0.4100000000000003, "0.009482982762585053": 0.001}, "175520000": {"0.0005361793232163189": 0.5800000000000004, "3.6006560168325126": 0.4200000000000003}, "175530000": {"0.0005361793232163189": 0.5800000000000004, "3.6006560168325126": 0.4120000000000003, "0.0002286293659661558": 0.008}, "175540000": {"0.0005361793232163189": 0.5830000000000004, "3.6006560168325126": 0.4140000000000003, "0.0002286293659661558": 0.003}, "175550000": {"0.0005361793232163189": 0.5790000000000004, "3.6006560168325126": 0.4210000000000003}, "175560000": {"0.0005361793232163189": 0.5800000000000004, "3.6006560168325126": 0.4180000000000003, "0.07148084726555862": 0.002}, "175570000": {"0.0005361793232163189": 0.5820000000000004, "3.6006560168325126": 0.4180000000000003}, "175580000": {"0.0005361793232163189": 0.5820000000000004, "3.6006560168325126": 0.4180000000000003}, "175590000": {"0.0005361793232163189": 0.5870000000000004, "3.6006560168325126": 0.4130000000000003}, "175600000": {"0.0005361793232163189": 0.5800000000000004, "3.6006560168325126": 0.4200000000000003}, "175610000": {"0.0005361793232163189": 0.5830000000000004, "3.6006560168325126": 0.4170000000000003}, "175620000": {"0.0005361793232163189": 0.5800000000000004, "3.6006560168325126": 0.4200000000000003}, "175630000": {"0.0005361793232163189": 0.5830000000000004, "3.6006560168325126": 0.4170000000000003}, "175640000": {"0.0005361793232163189": 0.5830000000000004, "3.6006560168325126": 0.4170000000000003}, "175650000": {"0.0005361793232163189": 0.5860000000000004, "3.6006560168325126": 0.4140000000000003}, "175660000": {"0.0005361793232163189": 0.5850000000000004, "3.6006560168325126": 0.4020000000000003, "3.662383208049203": 0.013000000000000005}, "175670000": {"0.0005361793232163189": 0.5780000000000004, "3.6006560168325126": 0.4140000000000003, "9.125547992025479e-05": 0.007, "3.5570954118296663": 0.001}, "175680000": {"0.0005361793232163189": 0.5820000000000004, "3.6006560168325126": 0.3930000000000003, "3.5570954118296663": 0.025000000000000015}, "175690000": {"0.0005361793232163189": 0.5780000000000004, "3.6006560168325126": 0.4170000000000003, "3.5570954118296663": 0.005}, "175700000": {"0.0005361793232163189": 0.5810000000000004, "3.6006560168325126": 0.4190000000000003}, "175710000": {"0.0005361793232163189": 0.5830000000000004, "3.6006560168325126": 0.4170000000000003}, "175720000": {"0.0005361793232163189": 0.5800000000000004, "3.6006560168325126": 0.4190000000000003, "0.011917089963960282": 0.001}, "175730000": {"0.0005361793232163189": 0.5820000000000004, "3.6006560168325126": 0.4180000000000003}, "175740000": {"0.0005361793232163189": 0.5810000000000004, "3.6006560168325126": 0.4190000000000003}, "175750000": {"0.0005361793232163189": 0.5810000000000004, "3.6006560168325126": 0.4190000000000003}, "175760000": {"0.0005361793232163189": 0.5780000000000004, "3.6006560168325126": 0.4220000000000003}, "175770000": {"0.0005361793232163189": 0.5850000000000004, "3.6006560168325126": 0.4150000000000003}, "175780000": {"0.0005361793232163189": 0.5820000000000004, "3.6006560168325126": 0.4170000000000003, "0.009324030769962667": 0.001}, "175790000": {"0.0005361793232163189": 0.5840000000000004, "3.6006560168325126": 0.4160000000000003}, "175800000": {"0.0005361793232163189": 0.5820000000000004, "3.6006560168325126": 0.4170000000000003, "0.0039464755484880315": 0.001}, "175810000": {"0.0005361793232163189": 0.5810000000000004, "3.6006560168325126": 0.4190000000000003}, "175820000": {"0.0005361793232163189": 0.5820000000000004, "3.6006560168325126": 0.4180000000000003}, "175830000": {"0.0005361793232163189": 0.5810000000000004, "3.6006560168325126": 0.4190000000000003}, "175840000": {"0.0005361793232163189": 0.5810000000000004, "3.6006560168325126": 0.4190000000000003}, "175850000": {"0.0005361793232163189": 0.5820000000000004, "3.6006560168325126": 0.4180000000000003}, "175860000": {"0.0005361793232163189": 0.5820000000000004, "3.6006560168325126": 0.4180000000000003}, "175870000": {"0.0005361793232163189": 0.5820000000000004, "3.6006560168325126": 0.4180000000000003}, "175880000": {"0.0005361793232163189": 0.5840000000000004, "3.6006560168325126": 0.4070000000000003, "3.634648890445505": 0.008, "3.559161020481942": 0.001}, "175890000": {"0.0005361793232163189": 0.5830000000000004, "3.6006560168325126": 0.4170000000000003}, "175900000": {"0.0005361793232163189": 0.5810000000000004, "3.6006560168325126": 0.4180000000000003, "3.551984125703538": 0.001}, "175910000": {"0.0005361793232163189": 0.5820000000000004, "3.6006560168325126": 0.4180000000000003}, "175920000": {"0.0005361793232163189": 0.5820000000000004, "3.6006560168325126": 0.4180000000000003}, "175930000": {"0.0005361793232163189": 0.5830000000000004, "3.6006560168325126": 0.4170000000000003}, "175940000": {"0.0005361793232163189": 0.5810000000000004, "3.6006560168325126": 0.4150000000000003, "3.5497290286582777": 0.004}, "175950000": {"0.0005361793232163189": 0.5810000000000004, "3.6006560168325126": 0.3960000000000003, "3.5497290286582777": 0.01900000000000001, "0.0018678212974524606": 0.004}, "175960000": {"0.0005361793232163189": 0.5590000000000004, "3.6006560168325126": 0.4150000000000003, "3.5497290286582777": 0.006, "0.0018678212974524606": 0.02000000000000001}, "175970000": {"0.0005361793232163189": 0.5830000000000004, "3.6006560168325126": 0.4060000000000003, "3.5497290286582777": 0.007, "0.0018678212974524606": 0.001, "3.5886517160790006": 0.003}, "175980000": {"0.0005361793232163189": 0.5840000000000004, "3.6006560168325126": 0.4160000000000003}, "175990000": {"0.0005361793232163189": 0.5820000000000004, "3.6006560168325126": 0.4180000000000003}, "176000000": {"0.0005361793232163189": 0.5830000000000004, "3.6006560168325126": 0.4170000000000003}, "176010000": {"0.0005361793232163189": 0.5790000000000004, "3.6006560168325126": 0.4210000000000003}, "176020000": {"0.0005361793232163189": 0.5870000000000004, "3.6006560168325126": 0.4130000000000003}, "176030000": {"0.0005361793232163189": 0.5820000000000004, "3.6006560168325126": 0.4180000000000003}, "176040000": {"0.0005361793232163189": 0.5790000000000004, "3.6006560168325126": 0.4210000000000003}, "176050000": {"0.0005361793232163189": 0.5820000000000004, "3.6006560168325126": 0.4180000000000003}, "176060000": {"0.0005361793232163189": 0.5850000000000004, "3.6006560168325126": 0.4150000000000003}, "176070000": {"0.0005361793232163189": 0.5790000000000004, "3.6006560168325126": 0.4210000000000003}, "176080000": {"0.0005361793232163189": 0.5820000000000004, "3.6006560168325126": 0.4180000000000003}, "176090000": {"0.0005361793232163189": 0.5780000000000004, "3.6006560168325126": 0.4220000000000003}, "176100000": {"0.0005361793232163189": 0.5850000000000004, "3.6006560168325126": 0.4150000000000003}, "176110000": {"0.0005361793232163189": 0.5830000000000004, "3.6006560168325126": 0.4170000000000003}, "176120000": {"0.0005361793232163189": 0.5770000000000004, "3.6006560168325126": 0.4210000000000003, "0.006903341290934063": 0.002}, "176130000": {"0.0005361793232163189": 0.5850000000000004, "3.6006560168325126": 0.4150000000000003}, "176140000": {"0.0005361793232163189": 0.5870000000000004, "3.6006560168325126": 0.4130000000000003}, "176150000": {"0.0005361793232163189": 0.5790000000000004, "3.6006560168325126": 0.4200000000000003, "0.033101217191330336": 0.001}, "176160000": {"0.0005361793232163189": 0.5880000000000004, "3.6006560168325126": 0.4120000000000003}, "176170000": {"0.0005361793232163189": 0.5850000000000004, "3.6006560168325126": 0.4150000000000003}, "176180000": {"0.0005361793232163189": 0.5830000000000004, "3.6006560168325126": 0.4170000000000003}, "176190000": {"0.0005361793232163189": 0.5790000000000004, "3.6006560168325126": 0.4210000000000003}, "176200000": {"0.0005361793232163189": 0.5850000000000004, "3.6006560168325126": 0.4150000000000003}, "176210000": {"0.0005361793232163189": 0.5800000000000004, "3.6006560168325126": 0.4190000000000003, "0.011013467239069975": 0.001}, "176220000": {"0.0005361793232163189": 0.5820000000000004, "3.6006560168325126": 0.4180000000000003}, "176230000": {"0.0005361793232163189": 0.5780000000000004, "3.6006560168325126": 0.4220000000000003}, "176240000": {"0.0005361793232163189": 0.5850000000000004, "3.6006560168325126": 0.4150000000000003}, "176250000": {"0.0005361793232163189": 0.5830000000000004, "3.6006560168325126": 0.4160000000000003, "0.009463124157138137": 0.001}, "176260000": {"0.0005361793232163189": 0.5810000000000004, "3.6006560168325126": 0.4160000000000003, "0.03174121579631215": 0.003}, "176270000": {"0.0005361793232163189": 0.5800000000000004, "3.6006560168325126": 0.4200000000000003}, "176280000": {"0.0005361793232163189": 0.5830000000000004, "3.6006560168325126": 0.4170000000000003}, "176290000": {"0.0005361793232163189": 0.5810000000000004, "3.6006560168325126": 0.4190000000000003}, "176300000": {"0.0005361793232163189": 0.5820000000000004, "3.6006560168325126": 0.4170000000000003, "0.010944495715766823": 0.001}, "176310000": {"0.0005361793232163189": 0.5820000000000004, "3.6006560168325126": 0.4180000000000003}, "176320000": {"0.0005361793232163189": 0.5840000000000004, "3.6006560168325126": 0.4160000000000003}, "176330000": {"0.0005361793232163189": 0.5820000000000004, "3.6006560168325126": 0.4180000000000003}, "176340000": {"0.0005361793232163189": 0.5830000000000004, "3.6006560168325126": 0.4170000000000003}, "176350000": {"0.0005361793232163189": 0.5820000000000004, "3.6006560168325126": 0.4180000000000003}, "176360000": {"0.0005361793232163189": 0.5850000000000004, "3.6006560168325126": 0.4150000000000003}, "176370000": {"0.0005361793232163189": 0.5820000000000004, "3.6006560168325126": 0.4180000000000003}, "176380000": {"0.0005361793232163189": 0.5790000000000004, "3.6006560168325126": 0.4190000000000003, "0.032063683817611446": 0.002}, "176390000": {"0.0005361793232163189": 0.5830000000000004, "3.6006560168325126": 0.4170000000000003}, "176400000": {"0.0005361793232163189": 0.5860000000000004, "3.6006560168325126": 0.4140000000000003}, "176410000": {"0.0005361793232163189": 0.5840000000000004, "3.6006560168325126": 0.4160000000000003}, "176420000": {"0.0005361793232163189": 0.5800000000000004, "3.6006560168325126": 0.4140000000000003, "0.025821106062678588": 0.004, "0.016745669308012905": 0.001, "0.05996061700742914": 0.001}, "176430000": {"0.0005361793232163189": 0.5860000000000004, "3.6006560168325126": 0.4130000000000003, "0.023254288867902557": 0.001}, "176440000": {"0.0005361793232163189": 0.5790000000000004, "3.6006560168325126": 0.4210000000000003}, "176450000": {"0.0005361793232163189": 0.5870000000000004, "3.6006560168325126": 0.4130000000000003}, "176460000": {"0.0005361793232163189": 0.5820000000000004, "3.6006560168325126": 0.4110000000000003, "3.5924207071886656": 0.007}, "176470000": {"0.0005361793232163189": 0.5840000000000004, "3.6006560168325126": 0.4160000000000003}, "176480000": {"0.0005361793232163189": 0.5820000000000004, "3.6006560168325126": 0.4180000000000003}, "176490000": {"0.0005361793232163189": 0.5790000000000004, "3.6006560168325126": 0.4210000000000003}, "176500000": {"0.0005361793232163189": 0.5820000000000004, "3.6006560168325126": 0.4180000000000003}, "176510000": {"0.0005361793232163189": 0.5830000000000004, "3.6006560168325126": 0.4170000000000003}, "176520000": {"0.0005361793232163189": 0.5830000000000004, "3.6006560168325126": 0.4170000000000003}, "176530000": {"0.0005361793232163189": 0.5790000000000004, "3.6006560168325126": 0.4210000000000003}, "176540000": {"0.0005361793232163189": 0.5860000000000004, "3.6006560168325126": 0.4140000000000003}, "176550000": {"0.0005361793232163189": 0.5780000000000004, "3.6006560168325126": 0.4220000000000003}, "176560000": {"0.0005361793232163189": 0.5780000000000004, "3.6006560168325126": 0.4220000000000003}, "176570000": {"0.0005361793232163189": 0.5820000000000004, "3.6006560168325126": 0.4170000000000003, "3.5818225642072252": 0.001}, "176580000": {"0.0005361793232163189": 0.5830000000000004, "3.6006560168325126": 0.4170000000000003}, "176590000": {"0.0005361793232163189": 0.5810000000000004, "3.6006560168325126": 0.4190000000000003}, "176600000": {"0.0005361793232163189": 0.5800000000000004, "3.6006560168325126": 0.4190000000000003, "0.018892577436317077": 0.001}, "176610000": {"0.0005361793232163189": 0.5770000000000004, "3.6006560168325126": 0.4190000000000003, "0.018892577436317077": 0.004}, "176620000": {"0.0005361793232163189": 0.5620000000000004, "3.6006560168325126": 0.4140000000000003, "0.018892577436317077": 0.024000000000000014}, "176630000": {"0.0005361793232163189": 0.5830000000000004, "3.6006560168325126": 0.4160000000000003, "0.018892577436317077": 0.001}, "176640000": {"0.0005361793232163189": 0.5780000000000004, "3.6006560168325126": 0.4210000000000003, "0.02781196448066409": 0.001}, "176650000": {"0.0005361793232163189": 0.5830000000000004, "3.6006560168325126": 0.4170000000000003}, "176660000": {"0.0005361793232163189": 0.5790000000000004, "3.6006560168325126": 0.4210000000000003}, "176670000": {"0.0005361793232163189": 0.5830000000000004, "3.6006560168325126": 0.4170000000000003}, "176680000": {"0.0005361793232163189": 0.5820000000000004, "3.6006560168325126": 0.4180000000000003}, "176690000": {"0.0005361793232163189": 0.5820000000000004, "3.6006560168325126": 0.4130000000000003, "3.615853835981722": 0.005}, "176700000": {"0.0005361793232163189": 0.5800000000000004, "3.6006560168325126": 0.4200000000000003}, "176710000": {"0.0005361793232163189": 0.5800000000000004, "3.6006560168325126": 0.4180000000000003, "3.57827369580257": 0.002}, "176720000": {"0.0005361793232163189": 0.5860000000000004, "3.6006560168325126": 0.4140000000000003}, "176730000": {"0.0005361793232163189": 0.5850000000000004, "3.6006560168325126": 0.4140000000000003, "0.057285448584209364": 0.001}, "176740000": {"0.0005361793232163189": 0.5810000000000004, "3.6006560168325126": 0.4190000000000003}, "176750000": {"0.0005361793232163189": 0.5780000000000004, "3.6006560168325126": 0.4220000000000003}, "176760000": {"0.0005361793232163189": 0.5860000000000004, "3.6006560168325126": 0.4140000000000003}, "176770000": {"0.0005361793232163189": 0.5850000000000004, "3.6006560168325126": 0.4140000000000003, "3.577882481018458": 0.001}, "176780000": {"0.0005361793232163189": 0.5860000000000004, "3.6006560168325126": 0.4140000000000003}, "176790000": {"0.0005361793232163189": 0.5820000000000004, "3.6006560168325126": 0.4180000000000003}, "176800000": {"0.0005361793232163189": 0.5820000000000004, "3.6006560168325126": 0.4170000000000003, "3.539802463465559": 0.001}, "176810000": {"0.0005361793232163189": 0.5820000000000004, "3.6006560168325126": 0.4180000000000003}, "176820000": {"0.0005361793232163189": 0.5840000000000004, "3.6006560168325126": 0.4160000000000003}, "176830000": {"0.0005361793232163189": 0.5790000000000004, "3.6006560168325126": 0.4210000000000003}, "176840000": {"0.0005361793232163189": 0.5820000000000004, "3.6006560168325126": 0.4180000000000003}, "176850000": {"0.0005361793232163189": 0.5850000000000004, "3.6006560168325126": 0.4150000000000003}, "176860000": {"0.0005361793232163189": 0.5800000000000004, "3.6006560168325126": 0.4200000000000003}, "176870000": {"0.0005361793232163189": 0.5850000000000004, "3.6006560168325126": 0.4150000000000003}, "176880000": {"0.0005361793232163189": 0.5800000000000004, "3.6006560168325126": 0.4200000000000003}, "176890000": {"0.0005361793232163189": 0.5830000000000004, "3.6006560168325126": 0.4170000000000003}, "176900000": {"0.0005361793232163189": 0.5830000000000004, "3.6006560168325126": 0.4170000000000003}, "176910000": {"0.0005361793232163189": 0.5820000000000004, "3.6006560168325126": 0.4180000000000003}, "176920000": {"0.0005361793232163189": 0.5860000000000004, "3.6006560168325126": 0.4140000000000003}, "176930000": {"0.0005361793232163189": 0.5800000000000004, "3.6006560168325126": 0.4190000000000003, "0.02866530682277616": 0.001}, "176940000": {"0.0005361793232163189": 0.5830000000000004, "3.6006560168325126": 0.4170000000000003}, "176950000": {"0.0005361793232163189": 0.5810000000000004, "3.6006560168325126": 0.4190000000000003}, "176960000": {"0.0005361793232163189": 0.5850000000000004, "3.6006560168325126": 0.4150000000000003}, "176970000": {"0.0005361793232163189": 0.5800000000000004, "3.6006560168325126": 0.4200000000000003}, "176980000": {"0.0005361793232163189": 0.5840000000000004, "3.6006560168325126": 0.4160000000000003}, "176990000": {"0.0005361793232163189": 0.5820000000000004, "3.6006560168325126": 0.4160000000000003, "0.03813370258797868": 0.002}, "177000000": {"0.0005361793232163189": 0.5810000000000004, "3.6006560168325126": 0.4190000000000003}, "177010000": {"0.0005361793232163189": 0.5860000000000004, "3.6006560168325126": 0.4120000000000003, "0.027723114308533678": 0.002}, "177020000": {"0.0005361793232163189": 0.5840000000000004, "3.6006560168325126": 0.4160000000000003}, "177030000": {"0.0005361793232163189": 0.5780000000000004, "3.6006560168325126": 0.4220000000000003}, "177040000": {"0.0005361793232163189": 0.5840000000000004, "3.6006560168325126": 0.4160000000000003}, "177050000": {"0.0005361793232163189": 0.5790000000000004, "3.6006560168325126": 0.4210000000000003}, "177060000": {"0.0005361793232163189": 0.5810000000000004, "3.6006560168325126": 0.4180000000000003, "3.604494874365258": 0.001}, "177070000": {"0.0005361793232163189": 0.5810000000000004, "3.6006560168325126": 0.4190000000000003}, "177080000": {"0.0005361793232163189": 0.5830000000000004, "3.6006560168325126": 0.4170000000000003}, "177090000": {"0.0005361793232163189": 0.5800000000000004, "3.6006560168325126": 0.4200000000000003}, "177100000": {"0.0005361793232163189": 0.5780000000000004, "3.6006560168325126": 0.4220000000000003}, "177110000": {"0.0005361793232163189": 0.5790000000000004, "3.6006560168325126": 0.4210000000000003}, "177120000": {"0.0005361793232163189": 0.5840000000000004, "3.6006560168325126": 0.4160000000000003}, "177130000": {"0.0005361793232163189": 0.5860000000000004, "3.6006560168325126": 0.4140000000000003}, "177140000": {"0.0005361793232163189": 0.5840000000000004, "3.6006560168325126": 0.4070000000000003, "3.590601539144936": 0.009000000000000001}, "177150000": {"0.0005361793232163189": 0.5830000000000004, "3.6006560168325126": 0.4140000000000003, "3.590601539144936": 0.003}, "177160000": {"0.0005361793232163189": 0.5920000000000004, "3.6006560168325126": 0.4080000000000003}, "177170000": {"0.0005361793232163189": 0.5820000000000004, "3.6006560168325126": 0.4180000000000003}, "177180000": {"0.0005361793232163189": 0.5870000000000004, "3.6006560168325126": 0.4130000000000003}, "177190000": {"0.0005361793232163189": 0.5860000000000004, "3.6006560168325126": 0.4140000000000003}, "177200000": {"0.0005361793232163189": 0.5870000000000004, "3.6006560168325126": 0.4130000000000003}, "177210000": {"0.0005361793232163189": 0.5830000000000004, "3.6006560168325126": 0.4170000000000003}, "177220000": {"0.0005361793232163189": 0.5830000000000004, "3.6006560168325126": 0.4170000000000003}, "177230000": {"0.0005361793232163189": 0.5870000000000004, "3.6006560168325126": 0.4130000000000003}, "177240000": {"0.0005361793232163189": 0.5840000000000004, "3.6006560168325126": 0.4160000000000003}, "177250000": {"0.0005361793232163189": 0.5820000000000004, "3.6006560168325126": 0.4180000000000003}, "177260000": {"0.0005361793232163189": 0.5830000000000004, "3.6006560168325126": 0.4170000000000003}, "177270000": {"0.0005361793232163189": 0.5830000000000004, "3.6006560168325126": 0.4170000000000003}, "177280000": {"0.0005361793232163189": 0.5850000000000004, "3.6006560168325126": 0.4150000000000003}, "177290000": {"0.0005361793232163189": 0.5800000000000004, "3.6006560168325126": 0.4150000000000003, "0.0017765265242355016": 0.005}, "177300000": {"0.0005361793232163189": 0.5870000000000004, "3.6006560168325126": 0.4130000000000003}, "177310000": {"0.0005361793232163189": 0.5780000000000004, "3.6006560168325126": 0.4200000000000003, "0.01820651150630932": 0.002}, "177320000": {"0.0005361793232163189": 0.5790000000000004, "3.6006560168325126": 0.4150000000000003, "0.01820651150630932": 0.006}, "177330000": {"0.0005361793232163189": 0.5830000000000004, "3.6006560168325126": 0.4170000000000003}, "177340000": {"0.0005361793232163189": 0.5830000000000004, "3.6006560168325126": 0.4170000000000003}, "177350000": {"0.0005361793232163189": 0.5810000000000004, "3.6006560168325126": 0.4190000000000003}, "177360000": {"0.0005361793232163189": 0.5860000000000004, "3.6006560168325126": 0.4140000000000003}, "177370000": {"0.0005361793232163189": 0.5840000000000004, "3.6006560168325126": 0.4160000000000003}, "177380000": {"0.0005361793232163189": 0.5810000000000004, "3.6006560168325126": 0.4190000000000003}, "177390000": {"0.0005361793232163189": 0.5780000000000004, "3.6006560168325126": 0.4220000000000003}, "177400000": {"0.0005361793232163189": 0.5830000000000004, "3.6006560168325126": 0.4160000000000003, "3.6186278930018485": 0.001}, "177410000": {"0.0005361793232163189": 0.5790000000000004, "3.6006560168325126": 0.4210000000000003}, "177420000": {"0.0005361793232163189": 0.5810000000000004, "3.6006560168325126": 0.4190000000000003}, "177430000": {"0.0005361793232163189": 0.5820000000000004, "3.6006560168325126": 0.4180000000000003}, "177440000": {"0.0005361793232163189": 0.5670000000000004, "3.6006560168325126": 0.4210000000000003, "0.010698733616387544": 0.012000000000000004}, "177450000": {"0.0005361793232163189": 0.5710000000000004, "3.6006560168325126": 0.4180000000000003, "0.010698733616387544": 0.011000000000000003}, "177460000": {"0.0005361793232163189": 0.5820000000000004, "3.6006560168325126": 0.4180000000000003}, "177470000": {"0.0005361793232163189": 0.5760000000000004, "3.6006560168325126": 0.4110000000000003, "3.6545430026369363": 0.006, "0.04309321836042653": 0.005, "0.04774809012256283": 0.002}, "177480000": {"0.0005361793232163189": 0.5830000000000004, "3.6006560168325126": 0.4170000000000003}, "177490000": {"0.0005361793232163189": 0.5840000000000004, "3.6006560168325126": 0.4160000000000003}, "177500000": {"0.0005361793232163189": 0.5860000000000004, "3.6006560168325126": 0.4140000000000003}, "177510000": {"0.0005361793232163189": 0.5760000000000004, "3.6006560168325126": 0.4120000000000003, "3.59429618837695": 0.009000000000000001, "3.488504758614029": 0.003}, "177520000": {"0.0005361793232163189": 0.5750000000000004, "3.6006560168325126": 0.4250000000000003}, "177530000": {"0.0005361793232163189": 0.5810000000000004, "3.6006560168325126": 0.4190000000000003}, "177540000": {"0.0005361793232163189": 0.5820000000000004, "3.6006560168325126": 0.4180000000000003}, "177550000": {"0.0005361793232163189": 0.5860000000000004, "3.6006560168325126": 0.4130000000000003, "0.033999416759214716": 0.001}, "177560000": {"0.0005361793232163189": 0.5840000000000004, "3.6006560168325126": 0.4160000000000003}, "177570000": {"0.0005361793232163189": 0.5830000000000004, "3.6006560168325126": 0.4170000000000003}, "177580000": {"0.0005361793232163189": 0.5780000000000004, "3.6006560168325126": 0.4180000000000003, "0.013096114887042326": 0.004}, "177590000": {"0.0005361793232163189": 0.5770000000000004, "3.6006560168325126": 0.4150000000000003, "0.013096114887042326": 0.008}, "177600000": {"0.0005361793232163189": 0.5880000000000004, "3.6006560168325126": 0.4120000000000003}, "177610000": {"0.0005361793232163189": 0.5850000000000004, "3.6006560168325126": 0.4150000000000003}, "177620000": {"0.0005361793232163189": 0.5850000000000004, "3.6006560168325126": 0.4150000000000003}, "177630000": {"0.0005361793232163189": 0.5820000000000004, "3.6006560168325126": 0.4180000000000003}, "177640000": {"0.0005361793232163189": 0.5850000000000004, "3.6006560168325126": 0.3960000000000003, "3.5980510927627773": 0.01900000000000001}, "177650000": {"0.0005361793232163189": 0.5830000000000004, "3.6006560168325126": 0.4000000000000003, "3.5980510927627773": 0.017000000000000008}, "177660000": {"0.0005361793232163189": 0.5770000000000004, "3.6006560168325126": 0.4130000000000003, "3.5980510927627773": 0.006, "0.00442510411172212": 0.004}, "177670000": {"0.0005361793232163189": 0.5770000000000004, "3.6006560168325126": 0.4060000000000003, "3.5980510927627773": 0.017000000000000008}, "177680000": {"0.0005361793232163189": 0.5860000000000004, "3.6006560168325126": 0.4130000000000003, "3.5980510927627773": 0.001}, "177690000": {"0.0005361793232163189": 0.5820000000000004, "3.6006560168325126": 0.4180000000000003}, "177700000": {"0.0005361793232163189": 0.5830000000000004, "3.6006560168325126": 0.4170000000000003}, "177710000": {"0.0005361793232163189": 0.5800000000000004, "3.6006560168325126": 0.4200000000000003}, "177720000": {"0.0005361793232163189": 0.5840000000000004, "3.6006560168325126": 0.4160000000000003}, "177730000": {"0.0005361793232163189": 0.5790000000000004, "3.6006560168325126": 0.4170000000000003, "0.017212811339618755": 0.003, "0.03555830527881185": 0.001}, "177740000": {"0.0005361793232163189": 0.5840000000000004, "3.6006560168325126": 0.4150000000000003, "3.5817978560073094": 0.001}, "177750000": {"0.0005361793232163189": 0.5830000000000004, "3.6006560168325126": 0.4170000000000003}, "177760000": {"0.0005361793232163189": 0.5800000000000004, "3.6006560168325126": 0.4200000000000003}, "177770000": {"0.0005361793232163189": 0.5760000000000004, "3.6006560168325126": 0.4240000000000003}, "177780000": {"0.0005361793232163189": 0.5850000000000004, "3.6006560168325126": 0.4150000000000003}, "177790000": {"0.0005361793232163189": 0.5800000000000004, "3.6006560168325126": 0.4200000000000003}, "177800000": {"0.0005361793232163189": 0.5810000000000004, "3.6006560168325126": 0.4190000000000003}, "177810000": {"0.0005361793232163189": 0.5750000000000004, "3.6006560168325126": 0.4170000000000003, "0.002737339599862657": 0.008}, "177820000": {"0.0005361793232163189": 0.5870000000000004, "3.6006560168325126": 0.4130000000000003}, "177830000": {"0.0005361793232163189": 0.5840000000000004, "3.6006560168325126": 0.4140000000000003, "3.571326233193882": 0.002}, "177840000": {"0.0005361793232163189": 0.5870000000000004, "3.6006560168325126": 0.4050000000000003, "3.571326233193882": 0.005, "3.5690894505677195": 0.003}, "177850000": {"0.0005361793232163189": 0.5830000000000004, "3.6006560168325126": 0.4160000000000003, "0.03458566139091346": 0.001}, "177860000": {"0.0005361793232163189": 0.5810000000000004, "3.6006560168325126": 0.4190000000000003}, "177870000": {"0.0005361793232163189": 0.5790000000000004, "3.6006560168325126": 0.4210000000000003}, "177880000": {"0.0005361793232163189": 0.5840000000000004, "3.6006560168325126": 0.4160000000000003}, "177890000": {"0.0005361793232163189": 0.5830000000000004, "3.6006560168325126": 0.4170000000000003}, "177900000": {"0.0005361793232163189": 0.5830000000000004, "3.6006560168325126": 0.4170000000000003}, "177910000": {"0.0005361793232163189": 0.5850000000000004, "3.6006560168325126": 0.4150000000000003}, "177920000": {"0.0005361793232163189": 0.5820000000000004, "3.6006560168325126": 0.4180000000000003}, "177930000": {"0.0005361793232163189": 0.5790000000000004, "3.6006560168325126": 0.4210000000000003}, "177940000": {"0.0005361793232163189": 0.5860000000000004, "3.6006560168325126": 0.4130000000000003, "3.5900944624684055": 0.001}, "177950000": {"0.0005361793232163189": 0.5830000000000004, "3.6006560168325126": 0.3930000000000003, "3.5900944624684055": 0.024000000000000014}, "177960000": {"0.0005361793232163189": 0.5820000000000004, "3.6006560168325126": 0.4160000000000003, "0.028073695930668805": 0.002}, "177970000": {"0.0005361793232163189": 0.5820000000000004, "3.6006560168325126": 0.4180000000000003}, "177980000": {"0.0005361793232163189": 0.5830000000000004, "3.6006560168325126": 0.4100000000000003, "0.032124202905712766": 0.002, "3.639641325307295": 0.005}, "177990000": {"0.0005361793232163189": 0.5730000000000004, "3.6006560168325126": 0.4090000000000003, "3.639641325307295": 0.008, "0.013696245665579686": 0.010000000000000002}, "178000000": {"0.0005361793232163189": 0.5710000000000004, "3.6006560168325126": 0.4160000000000003, "0.013696245665579686": 0.010000000000000002, "0.009141988536463924": 0.003}, "178010000": {"0.0005361793232163189": 0.5810000000000004, "3.6006560168325126": 0.4160000000000003, "0.026453686617155147": 0.003}, "178020000": {"0.0005361793232163189": 0.5800000000000004, "3.6006560168325126": 0.4120000000000003, "0.010023578056056403": 0.004, "3.578968324451424": 0.004}, "178030000": {"0.0005361793232163189": 0.5820000000000004, "3.6006560168325126": 0.4050000000000003, "3.578968324451424": 0.013000000000000005}, "178040000": {"0.0005361793232163189": 0.5850000000000004, "3.6006560168325126": 0.3920000000000003, "3.578968324451424": 0.023000000000000013}, "178050000": {"0.0005361793232163189": 0.5830000000000004, "3.6006560168325126": 0.3950000000000003, "3.578968324451424": 0.022000000000000013}, "178060000": {"0.0005361793232163189": 0.5790000000000004, "3.6006560168325126": 0.4150000000000003, "3.578968324451424": 0.006}, "178070000": {"0.0005361793232163189": 0.5860000000000004, "3.6006560168325126": 0.4140000000000003}, "178080000": {"0.0005361793232163189": 0.5840000000000004, "3.6006560168325126": 0.4160000000000003}, "178090000": {"0.0005361793232163189": 0.5830000000000004, "3.6006560168325126": 0.4170000000000003}, "178100000": {"0.0005361793232163189": 0.5810000000000004, "3.6006560168325126": 0.4190000000000003}, "178110000": {"0.0005361793232163189": 0.5790000000000004, "3.6006560168325126": 0.42100
```
