## Supplementary material for "The effects of group size and assortment on the evolution of division of labor": Simulation output: pggame-withr-r025-n4-a107-a208 (part 3 of 3)

```
00000000003}, "178120000": {"0.0005361793232163189": 0.5820000000000004, "3.6006560168325126": 0.4120000000000003, "3.533567574923105": 0.006}, "178130000": {"0.0005361793232163189": 0.5810000000000004, "3.6006560168325126": 0.4010000000000003, "3.533567574923105": 0.016000000000000007, "0.0012972082615799367": 0.002}, "178140000": {"0.0005361793232163189": 0.5840000000000004, "3.6006560168325126": 0.4160000000000003}, "178150000": {"0.0005361793232163189": 0.5820000000000004, "3.6006560168325126": 0.4180000000000003}, "178160000": {"0.0005361793232163189": 0.5800000000000004, "3.6006560168325126": 0.4190000000000003, "0.04894503392481458": 0.001}, "178170000": {"0.0005361793232163189": 0.5880000000000004, "3.6006560168325126": 0.4120000000000003}, "178180000": {"0.0005361793232163189": 0.5850000000000004, "3.6006560168325126": 0.4150000000000003}, "178190000": {"0.0005361793232163189": 0.5820000000000004, "3.6006560168325126": 0.4170000000000003, "0.005582408517903993": 0.001}, "178200000": {"0.0005361793232163189": 0.5870000000000004, "3.6006560168325126": 0.4130000000000003}, "178210000": {"0.0005361793232163189": 0.5850000000000004, "3.6006560168325126": 0.4120000000000003, "3.5806907500508176": 0.003}, "178220000": {"0.0005361793232163189": 0.5770000000000004, "3.6006560168325126": 0.4150000000000003, "3.5806907500508176": 0.008}, "178230000": {"0.0005361793232163189": 0.5840000000000004, "3.6006560168325126": 0.4160000000000003}, "178240000": {"0.0005361793232163189": 0.5800000000000004, "3.6006560168325126": 0.4200000000000003}, "178250000": {"0.0005361793232163189": 0.5790000000000004, "3.6006560168325126": 0.4200000000000003, "0.04405187129930188": 0.001}, "178260000": {"0.0005361793232163189": 0.5810000000000004, "3.6006560168325126": 0.4190000000000003}, "178270000": {"0.0005361793232163189": 0.5830000000000004, "3.6006560168325126": 0.4170000000000003}, "178280000": {"0.0005361793232163189": 0.5820000000000004, "3.6006560168325126": 0.4180000000000003}, "178290000": {"0.0005361793232163189": 0.5740000000000004, "3.6006560168325126": 0.4260000000000003}, "178300000": {"0.0005361793232163189": 0.5800000000000004, "3.6006560168325126": 0.4170000000000003, "0.07105418258949722": 0.003}, "178310000": {"0.0005361793232163189": 0.5850000000000004, "3.6006560168325126": 0.4150000000000003}, "178320000": {"0.0005361793232163189": 0.5850000000000004, "3.6006560168325126": 0.4130000000000003, "0.026793021762388666": 0.002}, "178330000": {"0.0005361793232163189": 0.5820000000000004, "3.6006560168325126": 0.4180000000000003}, "178340000": {"0.0005361793232163189": 0.5810000000000004, "3.6006560168325126": 0.4190000000000003}, "178350000": {"0.0005361793232163189": 0.5860000000000004, "3.6006560168325126": 0.4140000000000003}, "178360000": {"0.0005361793232163189": 0.5860000000000004, "3.6006560168325126": 0.4140000000000003}, "178370000": {"0.0005361793232163189": 0.5800000000000004, "3.6006560168325126": 0.4200000000000003}, "178380000": {"0.0005361793232163189": 0.5850000000000004, "3.6006560168325126": 0.4150000000000003}, "178390000": {"0.0005361793232163189": 0.5850000000000004, "3.6006560168325126": 0.4150000000000003}, "178400000": {"0.0005361793232163189": 0.5870000000000004, "3.6006560168325126": 0.4130000000000003}, "178410000": {"0.0005361793232163189": 0.5800000000000004, "3.6006560168325126": 0.4200000000000003}, "178420000": {"0.0005361793232163189": 0.5800000000000004, "3.6006560168325126": 0.4200000000000003}, "178430000": {"0.0005361793232163189": 0.5810000000000004, "3.6006560168325126": 0.4190000000000003}, "178440000": {"0.0005361793232163189": 0.5800000000000004, "3.6006560168325126": 0.4200000000000003}, "178450000": {"0.0005361793232163189": 0.5810000000000004, "3.6006560168325126": 0.4190000000000003}, "178460000": {"0.0005361793232163189": 0.5790000000000004, "3.6006560168325126": 0.4210000000000003}, "178470000": {"0.0005361793232163189": 0.5840000000000004, "3.6006560168325126": 0.4160000000000003}, "178480000": {"0.0005361793232163189": 0.5840000000000004, "3.6006560168325126": 0.4140000000000003, "3.545547394065944": 0.002}, "178490000": {"0.0005361793232163189": 0.5840000000000004, "3.6006560168325126": 0.4160000000000003}, "178500000": {"0.0005361793232163189": 0.5860000000000004, "3.6006560168325126": 0.4140000000000003}, "178510000": {"0.0005361793232163189": 0.5860000000000004, "3.6006560168325126": 0.4140000000000003}, "178520000": {"0.0005361793232163189": 0.5750000000000004, "3.6006560168325126": 0.4220000000000003, "0.0011877680885135477": 0.003}, "178530000": {"0.0005361793232163189": 0.5850000000000004, "3.6006560168325126": 0.4150000000000003}, "178540000": {"0.0005361793232163189": 0.5860000000000004, "3.6006560168325126": 0.4140000000000003}, "178550000": {"0.0005361793232163189": 0.5830000000000004, "3.6006560168325126": 0.4170000000000003}, "178560000": {"0.0005361793232163189": 0.5870000000000004, "3.6006560168325126": 0.4130000000000003}, "178570000": {"0.0005361793232163189": 0.5810000000000004, "3.6006560168325126": 0.4190000000000003}, "178580000": {"0.0005361793232163189": 0.5850000000000004, "3.6006560168325126": 0.4150000000000003}, "178590000": {"0.0005361793232163189": 0.5800000000000004, "3.6006560168325126": 0.4200000000000003}, "178600000": {"0.0005361793232163189": 0.5870000000000004, "3.6006560168325126": 0.4130000000000003}, "178610000": {"0.0005361793232163189": 0.5820000000000004, "3.6006560168325126": 0.4180000000000003}, "178620000": {"0.0005361793232163189": 0.5820000000000004, "3.6006560168325126": 0.4180000000000003}, "178630000": {"0.0005361793232163189": 0.5800000000000004, "3.6006560168325126": 0.4200000000000003}, "178640000": {"0.0005361793232163189": 0.5810000000000004, "3.6006560168325126": 0.4190000000000003}, "178650000": {"0.0005361793232163189": 0.5820000000000004, "3.6006560168325126": 0.4180000000000003}, "178660000": {"0.0005361793232163189": 0.5820000000000004, "3.6006560168325126": 0.4180000000000003}, "178670000": {"0.0005361793232163189": 0.5830000000000004, "3.6006560168325126": 0.4170000000000003}, "178680000": {"0.0005361793232163189": 0.5850000000000004, "3.6006560168325126": 0.4100000000000003, "3.6588177517160596": 0.005}, "178690000": {"0.0005361793232163189": 0.5850000000000004, "3.6006560168325126": 0.4150000000000003}, "178700000": {"0.0005361793232163189": 0.5800000000000004, "3.6006560168325126": 0.4200000000000003}, "178710000": {"0.0005361793232163189": 0.5810000000000004, "3.6006560168325126": 0.4190000000000003}, "178720000": {"0.0005361793232163189": 0.5840000000000004, "3.6006560168325126": 0.4160000000000003}, "178730000": {"0.0005361793232163189": 0.5820000000000004, "3.6006560168325126": 0.4180000000000003}, "178740000": {"0.0005361793232163189": 0.5840000000000004, "3.6006560168325126": 0.4160000000000003}, "178750000": {"0.0005361793232163189": 0.5760000000000004, "3.6006560168325126": 0.4160000000000003, "0.017413709534494847": 0.008}, "178760000": {"0.0005361793232163189": 0.5860000000000004, "3.6006560168325126": 0.4110000000000003, "3.626512987039166": 0.003}, "178770000": {"0.0005361793232163189": 0.5780000000000004, "3.6006560168325126": 0.4200000000000003, "3.556223030681638": 0.002}, "178780000": {"0.0005361793232163189": 0.5820000000000004, "3.6006560168325126": 0.4080000000000003, "3.556223030681638": 0.010000000000000002}, "178790000": {"0.0005361793232163189": 0.5840000000000004, "3.6006560168325126": 0.4010000000000003, "3.556223030681638": 0.015000000000000006}, "178800000": {"0.0005361793232163189": 0.5870000000000004, "3.6006560168325126": 0.33300000000000024, "3.556223030681638": 0.07300000000000005, "3.5535561508177183": 0.007}, "178810000": {"0.0005361793232163189": 0.5830000000000004, "3.6006560168325126": 0.3910000000000003, "3.556223030681638": 0.02600000000000001}, "178820000": {"0.0005361793232163189": 0.5830000000000004, "3.6006560168325126": 0.3830000000000003, "3.556223030681638": 0.023000000000000007, "3.6501415031624465": 0.011000000000000003}, "178830000": {"0.0005361793232163189": 0.5810000000000004, "3.6006560168325126": 0.3950000000000003, "3.556223030681638": 0.005999999999999993, "3.6501415031624465": 0.014000000000000005, "3.6082669434208468": 0.004}, "178840000": {"0.0005361793232163189": 0.5790000000000004, "3.6006560168325126": 0.4080000000000003, "3.556223030681638": 0.006999999999999993, "3.6501415031624465": 0.006}, "178850000": {"0.0005361793232163189": 0.5800000000000004, "3.6006560168325126": 0.4130000000000003, "3.556223030681638": 0.006999999999999993}, "178860000": {"0.0005361793232163189": 0.5830000000000004, "3.6006560168325126": 0.4140000000000003, "3.556223030681638": 0.002999999999999993}, "178870000": {"0.0005361793232163189": 0.5810000000000004, "3.6006560168325126": 0.4190000000000003}, "178880000": {"0.0005361793232163189": 0.5820000000000004, "3.6006560168325126": 0.4180000000000003}, "178890000": {"0.0005361793232163189": 0.5830000000000004, "3.6006560168325126": 0.4170000000000003}, "178900000": {"0.0005361793232163189": 0.5830000000000004, "3.6006560168325126": 0.4170000000000003}, "178910000": {"0.0005361793232163189": 0.5800000000000004, "3.6006560168325126": 0.4200000000000003}, "178920000": {"0.0005361793232163189": 0.5850000000000004, "3.6006560168325126": 0.4150000000000003}, "178930000": {"0.0005361793232163189": 0.5800000000000004, "3.6006560168325126": 0.4200000000000003}, "178940000": {"0.0005361793232163189": 0.5830000000000004, "3.6006560168325126": 0.4170000000000003}, "178950000": {"0.0005361793232163189": 0.5820000000000004, "3.6006560168325126": 0.4180000000000003}, "178960000": {"0.0005361793232163189": 0.5860000000000004, "3.6006560168325126": 0.4140000000000003}, "178970000": {"0.0005361793232163189": 0.5850000000000004, "3.6006560168325126": 0.4150000000000003}, "178980000": {"0.0005361793232163189": 0.5860000000000004, "3.6006560168325126": 0.4140000000000003}, "178990000": {"0.0005361793232163189": 0.5830000000000004, "3.6006560168325126": 0.4170000000000003}, "179000000": {"0.0005361793232163189": 0.5800000000000004, "3.6006560168325126": 0.4200000000000003}, "179010000": {"0.0005361793232163189": 0.5830000000000004, "3.6006560168325126": 0.4170000000000003}, "179020000": {"0.0005361793232163189": 0.5830000000000004, "3.6006560168325126": 0.4170000000000003}, "179030000": {"0.0005361793232163189": 0.5820000000000004, "3.6006560168325126": 0.4180000000000003}, "179040000": {"0.0005361793232163189": 0.5850000000000004, "3.6006560168325126": 0.4150000000000003}, "179050000": {"0.0005361793232163189": 0.5800000000000004, "3.6006560168325126": 0.4200000000000003}, "179060000": {"0.0005361793232163189": 0.5860000000000004, "3.6006560168325126": 0.4140000000000003}, "179070000": {"0.0005361793232163189": 0.5790000000000004, "3.6006560168325126": 0.4200000000000003, "3.5785413813931632": 0.001}, "179080000": {"0.0005361793232163189": 0.5820000000000004, "3.6006560168325126": 0.4180000000000003}, "179090000": {"0.0005361793232163189": 0.5820000000000004, "3.6006560168325126": 0.4180000000000003}, "179100000": {"0.0005361793232163189": 0.5820000000000004, "3.6006560168325126": 0.4180000000000003}, "179110000": {"0.0005361793232163189": 0.5820000000000004, "3.6006560168325126": 0.4180000000000003}, "179120000": {"0.0005361793232163189": 0.5790000000000004, "3.6006560168325126": 0.4210000000000003}, "179130000": {"0.0005361793232163189": 0.5710000000000004, "3.6006560168325126": 0.4160000000000003, "0.0015455917995959986": 0.013000000000000005}, "179140000": {"0.0005361793232163189": 0.5860000000000004, "3.6006560168325126": 0.4140000000000003}, "179150000": {"0.0005361793232163189": 0.5780000000000004, "3.6006560168325126": 0.4220000000000003}, "179160000": {"0.0005361793232163189": 0.5830000000000004, "3.6006560168325126": 0.4110000000000003, "3.554568838747592": 0.006}, "179170000": {"0.0005361793232163189": 0.5810000000000004, "3.6006560168325126": 0.4190000000000003}, "179180000": {"0.0005361793232163189": 0.5780000000000004, "3.6006560168325126": 0.4220000000000003}, "179190000": {"0.0005361793232163189": 0.5840000000000004, "3.6006560168325126": 0.4130000000000003, "3.560179431983478": 0.003}, "179200000": {"0.0005361793232163189": 0.5840000000000004, "3.6006560168325126": 0.4160000000000003}, "179210000": {"0.0005361793232163189": 0.5870000000000004, "3.6006560168325126": 0.4130000000000003}, "179220000": {"0.0005361793232163189": 0.5830000000000004, "3.6006560168325126": 0.4170000000000003}, "179230000": {"0.0005361793232163189": 0.5780000000000004, "3.6006560168325126": 0.4140000000000003, "0.03659534318059067": 0.008}, "179240000": {"0.0005361793232163189": 0.5780000000000004, "3.6006560168325126": 0.4180000000000003, "0.03659534318059067": 0.004}, "179250000": {"0.0005361793232163189": 0.5730000000000004, "3.6006560168325126": 0.4160000000000003, "0.03659534318059067": 0.011000000000000003}, "179260000": {"0.0005361793232163189": 0.5780000000000004, "3.6006560168325126": 0.4220000000000003}, "179270000": {"0.0005361793232163189": 0.5820000000000004, "3.6006560168325126": 0.4180000000000003}, "179280000": {"0.0005361793232163189": 0.5820000000000004, "3.6006560168325126": 0.4180000000000003}, "179290000": {"0.0005361793232163189": 0.5820000000000004, "3.6006560168325126": 0.4180000000000003}, "179300000": {"0.0005361793232163189": 0.5800000000000004, "3.6006560168325126": 0.4200000000000003}, "179310000": {"0.0005361793232163189": 0.5850000000000004, "3.6006560168325126": 0.4150000000000003}, "179320000": {"0.0005361793232163189": 0.5820000000000004, "3.6006560168325126": 0.4130000000000003, "3.6033239534710533": 0.005}, "179330000": {"0.0005361793232163189": 0.5790000000000004, "3.6006560168325126": 0.4210000000000003}, "179340000": {"0.0005361793232163189": 0.5810000000000004, "3.6006560168325126": 0.4190000000000003}, "179350000": {"0.0005361793232163189": 0.5780000000000004, "3.6006560168325126": 0.4200000000000003, "0.04665196846181595": 0.002}, "179360000": {"0.0005361793232163189": 0.5810000000000004, "3.6006560168325126": 0.4180000000000003, "0.003934900261247507": 0.001}, "179370000": {"0.0005361793232163189": 0.5820000000000004, "3.6006560168325126": 0.4160000000000003, "0.0024782183920052355": 0.002}, "179380000": {"0.0005361793232163189": 0.5800000000000004, "3.6006560168325126": 0.4190000000000003, "3.536797181879959": 0.001}, "179390000": {"0.0005361793232163189": 0.5620000000000004, "3.6006560168325126": 0.4200000000000003, "0.019494807702879813": 0.01800000000000001}, "179400000": {"0.0005361793232163189": 0.5820000000000004, "3.6006560168325126": 0.4180000000000003}, "179410000": {"0.0005361793232163189": 0.5770000000000004, "3.6006560168325126": 0.4210000000000003, "3.61860870878584": 0.002}, "179420000": {"0.0005361793232163189": 0.5800000000000004, "3.6006560168325126": 0.4140000000000003, "3.650323217175651": 0.006}, "179430000": {"0.0005361793232163189": 0.5780000000000004, "3.6006560168325126": 0.4180000000000003, "3.650323217175651": 0.004}, "179440000": {"0.0005361793232163189": 0.5850000000000004, "3.6006560168325126": 0.4000000000000003, "3.650323217175651": 0.015000000000000006}, "179450000": {"0.0005361793232163189": 0.5780000000000004, "3.6006560168325126": 0.4170000000000003, "3.650323217175651": 0.005}, "179460000": {"0.0005361793232163189": 0.5850000000000004, "3.6006560168325126": 0.4150000000000003}, "179470000": {"0.0005361793232163189": 0.5840000000000004, "3.6006560168325126": 0.4160000000000003}, "179480000": {"0.0005361793232163189": 0.5840000000000004, "3.6006560168325126": 0.4160000000000003}, "179490000": {"0.0005361793232163189": 0.5790000000000004, "3.6006560168325126": 0.4210000000000003}, "179500000": {"0.0005361793232163189": 0.5810000000000004, "3.6006560168325126": 0.4190000000000003}, "179510000": {"0.0005361793232163189": 0.5790000000000004, "3.6006560168325126": 0.4210000000000003}, "179520000": {"0.0005361793232163189": 0.5800000000000004, "3.6006560168325126": 0.4200000000000003}, "179530000": {"0.0005361793232163189": 0.5810000000000004, "3.6006560168325126": 0.4170000000000003, "0.005113840017467958": 0.002}, "179540000": {"0.0005361793232163189": 0.5770000000000004, "3.6006560168325126": 0.4230000000000003}, "179550000": {"0.0005361793232163189": 0.5820000000000004, "3.6006560168325126": 0.4170000000000003, "0.017094134192238042": 0.001}, "179560000": {"0.0005361793232163189": 0.5850000000000004, "3.6006560168325126": 0.4150000000000003}, "179570000": {"0.0005361793232163189": 0.5670000000000004, "3.6006560168325126": 0.4140000000000003, "0.04428208578189237": 0.01900000000000001}, "179580000": {"0.0005361793232163189": 0.5860000000000004, "3.6006560168325126": 0.4140000000000003}, "179590000": {"0.0005361793232163189": 0.5830000000000004, "3.6006560168325126": 0.4170000000000003}, "179600000": {"0.0005361793232163189": 0.5820000000000004, "3.6006560168325126": 0.4180000000000003}, "179610000": {"0.0005361793232163189": 0.5860000000000004, "3.6006560168325126": 0.4140000000000003}, "179620000": {"0.0005361793232163189": 0.5810000000000004, "3.6006560168325126": 0.4190000000000003}, "179630000": {"0.0005361793232163189": 0.5830000000000004, "3.6006560168325126": 0.4170000000000003}, "179640000": {"0.0005361793232163189": 0.5800000000000004, "3.6006560168325126": 0.4200000000000003}, "179650000": {"0.0005361793232163189": 0.5820000000000004, "3.6006560168325126": 0.4170000000000003, "0.021312959762511328": 0.001}, "179660000": {"0.0005361793232163189": 0.5850000000000004, "3.6006560168325126": 0.4110000000000003, "0.015091896734307376": 0.004}, "179670000": {"0.0005361793232163189": 0.5800000000000004, "3.6006560168325126": 0.4160000000000003, "0.008091214735796689": 0.004}, "179680000": {"0.0005361793232163189": 0.5780000000000004, "3.6006560168325126": 0.4210000000000003, "0.04042346884075245": 0.001}, "179690000": {"0.0005361793232163189": 0.5810000000000004, "3.6006560168325126": 0.4180000000000003, "3.6330841770157436": 0.001}, "179700000": {"0.0005361793232163189": 0.5870000000000004, "3.6006560168325126": 0.4130000000000003}, "179710000": {"0.0005361793232163189": 0.5890000000000004, "3.6006560168325126": 0.4110000000000003}, "179720000": {"0.0005361793232163189": 0.5800000000000004, "3.6006560168325126": 0.4200000000000003}, "179730000": {"0.0005361793232163189": 0.5830000000000004, "3.6006560168325126": 0.4170000000000003}, "179740000": {"0.0005361793232163189": 0.5760000000000004, "3.6006560168325126": 0.4240000000000003}, "179750000": {"0.0005361793232163189": 0.5800000000000004, "3.6006560168325126": 0.4200000000000003}, "179760000": {"0.0005361793232163189": 0.5830000000000004, "3.6006560168325126": 0.4170000000000003}, "179770000": {"0.0005361793232163189": 0.5810000000000004, "3.6006560168325126": 0.4190000000000003}, "179780000": {"0.0005361793232163189": 0.5800000000000004, "3.6006560168325126": 0.4200000000000003}, "179790000": {"0.0005361793232163189": 0.5790000000000004, "3.6006560168325126": 0.4210000000000003}, "179800000": {"0.0005361793232163189": 0.5790000000000004, "3.6006560168325126": 0.4170000000000003, "0.03929123935817757": 0.004}, "179810000": {"0.0005361793232163189": 0.5860000000000004, "3.6006560168325126": 0.4140000000000003}, "179820000": {"0.0005361793232163189": 0.5780000000000004, "3.6006560168325126": 0.4160000000000003, "3.6253433984026597": 0.006}, "179830000": {"0.0005361793232163189": 0.5880000000000004, "3.6006560168325126": 0.3980000000000003, "3.6253433984026597": 0.013000000000000005, "0.05657998265056639": 0.001}, "179840000": {"0.0005361793232163189": 0.5870000000000004, "3.6006560168325126": 0.4020000000000003, "3.6253433984026597": 0.011000000000000003}, "179850000": {"0.0005361793232163189": 0.5830000000000004, "3.6006560168325126": 0.4170000000000003}, "179860000": {"0.0005361793232163189": 0.5820000000000004, "3.6006560168325126": 0.4180000000000003}, "179870000": {"0.0005361793232163189": 0.5820000000000004, "3.6006560168325126": 0.4180000000000003}, "179880000": {"0.0005361793232163189": 0.5860000000000004, "3.6006560168325126": 0.4140000000000003}, "179890000": {"0.0005361793232163189": 0.5850000000000004, "3.6006560168325126": 0.4150000000000003}, "179900000": {"0.0005361793232163189": 0.5810000000000004, "3.6006560168325126": 0.4180000000000003, "0.005514506977195735": 0.001}, "179910000": {"0.0005361793232163189": 0.5850000000000004, "3.6006560168325126": 0.4090000000000003, "3.648819195370284": 0.006}, "179920000": {"0.0005361793232163189": 0.5760000000000004, "3.6006560168325126": 0.4210000000000003, "3.6596783997720355": 0.003}, "179930000": {"0.0005361793232163189": 0.5820000000000004, "3.6006560168325126": 0.4180000000000003}, "179940000": {"0.0005361793232163189": 0.5810000000000004, "3.6006560168325126": 0.4160000000000003, "0.07154193096648105": 0.003}, "179950000": {"0.0005361793232163189": 0.5820000000000004, "3.6006560168325126": 0.4180000000000003}, "179960000": {"0.0005361793232163189": 0.5770000000000004, "3.6006560168325126": 0.4230000000000003}, "179970000": {"0.0005361793232163189": 0.5860000000000004, "3.6006560168325126": 0.4140000000000003}, "179980000": {"0.0005361793232163189": 0.5820000000000004, "3.6006560168325126": 0.4180000000000003}, "179990000": {"0.0005361793232163189": 0.5830000000000004, "3.6006560168325126": 0.4170000000000003}, "180000000": {"0.0005361793232163189": 0.5860000000000004, "3.6006560168325126": 0.4140000000000003}, "180010000": {"0.0005361793232163189": 0.5790000000000004, "3.6006560168325126": 0.4210000000000003}, "180020000": {"0.0005361793232163189": 0.5840000000000004, "3.6006560168325126": 0.4160000000000003}, "180030000": {"0.0005361793232163189": 0.5850000000000004, "3.6006560168325126": 0.4150000000000003}, "180040000": {"0.0005361793232163189": 0.5800000000000004, "3.6006560168325126": 0.4200000000000003}, "180050000": {"0.0005361793232163189": 0.5800000000000004, "3.6006560168325126": 0.4200000000000003}, "180060000": {"0.0005361793232163189": 0.5810000000000004, "3.6006560168325126": 0.4190000000000003}, "180070000": {"0.0005361793232163189": 0.5810000000000004, "3.6006560168325126": 0.4190000000000003}, "180080000": {"0.0005361793232163189": 0.5850000000000004, "3.6006560168325126": 0.4150000000000003}, "180090000": {"0.0005361793232163189": 0.5830000000000004, "3.6006560168325126": 0.4120000000000003, "3.533659157028645": 0.004, "0.07409530177279451": 0.001}, "180100000": {"0.0005361793232163189": 0.5830000000000004, "3.6006560168325126": 0.4170000000000003}, "180110000": {"0.0005361793232163189": 0.5760000000000004, "3.6006560168325126": 0.4210000000000003, "0.0313788808274557": 0.003}, "180120000": {"0.0005361793232163189": 0.5720000000000004, "3.6006560168325126": 0.4170000000000003, "0.0313788808274557": 0.010000000000000002, "3.56029050034448": 0.001}, "180130000": {"0.0005361793232163189": 0.5820000000000004, "3.6006560168325126": 0.4180000000000003}, "180140000": {"0.0005361793232163189": 0.5810000000000004, "3.6006560168325126": 0.4190000000000003}, "180150000": {"0.0005361793232163189": 0.5800000000000004, "3.6006560168325126": 0.4200000000000003}, "180160000": {"0.0005361793232163189": 0.5850000000000004, "3.6006560168325126": 0.4150000000000003}, "180170000": {"0.0005361793232163189": 0.5820000000000004, "3.6006560168325126": 0.4180000000000003}, "180180000": {"0.0005361793232163189": 0.5850000000000004, "3.6006560168325126": 0.4150000000000003}, "180190000": {"0.0005361793232163189": 0.5830000000000004, "3.6006560168325126": 0.4170000000000003}, "180200000": {"0.0005361793232163189": 0.5840000000000004, "3.6006560168325126": 0.4160000000000003}, "180210000": {"0.0005361793232163189": 0.5820000000000004, "3.6006560168325126": 0.4180000000000003}, "180220000": {"0.0005361793232163189": 0.5830000000000004, "3.6006560168325126": 0.4170000000000003}, "180230000": {"0.0005361793232163189": 0.5800000000000004, "3.6006560168325126": 0.4200000000000003}, "180240000": {"0.0005361793232163189": 0.5830000000000004, "3.6006560168325126": 0.4160000000000003, "0.04778297635934401": 0.001}, "180250000": {"0.0005361793232163189": 0.5850000000000004, "3.6006560168325126": 0.4150000000000003}, "180260000": {"0.0005361793232163189": 0.5820000000000004, "3.6006560168325126": 0.4140000000000003, "3.6178866778181877": 0.004}, "180270000": {"0.0005361793232163189": 0.5820000000000004, "3.6006560168325126": 0.4180000000000003}, "180280000": {"0.0005361793232163189": 0.5840000000000004, "3.6006560168325126": 0.4160000000000003}, "180290000": {"0.0005361793232163189": 0.5860000000000004, "3.6006560168325126": 0.4140000000000003}, "180300000": {"0.0005361793232163189": 0.5820000000000004, "3.6006560168325126": 0.4180000000000003}, "180310000": {"0.0005361793232163189": 0.5770000000000004, "3.6006560168325126": 0.4230000000000003}, "180320000": {"0.0005361793232163189": 0.5860000000000004, "3.6006560168325126": 0.4140000000000003}, "180330000": {"0.0005361793232163189": 0.5770000000000004, "3.6006560168325126": 0.4230000000000003}, "180340000": {"0.0005361793232163189": 0.5790000000000004, "3.6006560168325126": 0.4210000000000003}, "180350000": {"0.0005361793232163189": 0.5820000000000004, "3.6006560168325126": 0.4180000000000003}, "180360000": {"0.0005361793232163189": 0.5830000000000004, "3.6006560168325126": 0.4130000000000003, "3.600775876619072": 0.004}, "180370000": {"0.0005361793232163189": 0.5790000000000004, "3.6006560168325126": 0.4210000000000003}, "180380000": {"0.0005361793232163189": 0.5790000000000004, "3.6006560168325126": 0.4080000000000003, "3.6030822358321775": 0.013000000000000005}, "180390000": {"0.0005361793232163189": 0.5820000000000004, "3.6006560168325126": 0.4080000000000003, "3.6030822358321775": 0.010000000000000002}, "180400000": {"0.0005361793232163189": 0.5840000000000004, "3.6006560168325126": 0.3970000000000003, "3.6030822358321775": 0.01800000000000001, "3.6032209400024278": 0.001}, "180410000": {"0.0005361793232163189": 0.5810000000000004, "3.6006560168325126": 0.4190000000000003}, "180420000": {"0.0005361793232163189": 0.5860000000000004, "3.6006560168325126": 0.4140000000000003}, "180430000": {"0.0005361793232163189": 0.5830000000000004, "3.6006560168325126": 0.4170000000000003}, "180440000": {"0.0005361793232163189": 0.5770000000000004, "3.6006560168325126": 0.4230000000000003}, "180450000": {"0.0005361793232163189": 0.5820000000000004, "3.6006560168325126": 0.4180000000000003}, "180460000": {"0.0005361793232163189": 0.5800000000000004, "3.6006560168325126": 0.4180000000000003, "0.0027103095456002943": 0.002}, "180470000": {"0.0005361793232163189": 0.5840000000000004, "3.6006560168325126": 0.4160000000000003}, "180480000": {"0.0005361793232163189": 0.5830000000000004, "3.6006560168325126": 0.4170000000000003}, "180490000": {"0.0005361793232163189": 0.5870000000000004, "3.6006560168325126": 0.4090000000000003, "3.62794091093771": 0.004}, "180500000": {"0.0005361793232163189": 0.5770000000000004, "3.6006560168325126": 0.4180000000000003, "3.584999574160506": 0.005}, "180510000": {"0.0005361793232163189": 0.5770000000000004, "3.6006560168325126": 0.4230000000000003}, "180520000": {"0.0005361793232163189": 0.5820000000000004, "3.6006560168325126": 0.3850000000000003, "3.6070267315505857": 0.03300000000000002}, "180530000": {"0.0005361793232163189": 0.5810000000000004, "3.6006560168325126": 0.35200000000000026, "3.6070267315505857": 0.06700000000000005}, "180540000": {"0.0005361793232163189": 0.5860000000000004, "3.6006560168325126": 0.34000000000000025, "3.6070267315505857": 0.07400000000000005}, "180550000": {"0.0005361793232163189": 0.5810000000000004, "3.6006560168325126": 0.31900000000000023, "3.6070267315505857": 0.10000000000000007}, "180560000": {"0.0005361793232163189": 0.5810000000000004, "3.6006560168325126": 0.20900000000000013, "3.6070267315505857": 0.21000000000000016}, "180570000": {"0.0005361793232163189": 0.5800000000000004, "3.6006560168325126": 0.23100000000000015, "3.6070267315505857": 0.18900000000000014}, "180580000": {"0.0005361793232163189": 0.5820000000000004, "3.6006560168325126": 0.24400000000000016, "3.6070267315505857": 0.17400000000000013}, "180590000": {"0.0005361793232163189": 0.5840000000000004, "3.6006560168325126": 0.23100000000000015, "3.6070267315505857": 0.18500000000000014}, "180600000": {"0.0005361793232163189": 0.5830000000000004, "3.6006560168325126": 0.3170000000000002, "3.6070267315505857": 0.10000000000000006}, "180610000": {"0.0005361793232163189": 0.5860000000000004, "3.6006560168325126": 0.2730000000000002, "3.6070267315505857": 0.1410000000000001}, "180620000": {"0.0005361793232163189": 0.5830000000000004, "3.6006560168325126": 0.2650000000000002, "3.6070267315505857": 0.1520000000000001}, "180630000": {"0.0005361793232163189": 0.5810000000000004, "3.6006560168325126": 0.2680000000000002, "3.6070267315505857": 0.1510000000000001}, "180640000": {"0.0005361793232163189": 0.5860000000000004, "3.6006560168325126": 0.35100000000000026, "3.6070267315505857": 0.06300000000000003}, "180650000": {"0.0005361793232163189": 0.5810000000000004, "3.6006560168325126": 0.3910000000000003, "3.6070267315505857": 0.027999999999999997}, "180660000": {"0.0005361793232163189": 0.5890000000000004, "3.6006560168325126": 0.3920000000000003, "3.6070267315505857": 0.01899999999999999}, "180670000": {"0.0005361793232163189": 0.5820000000000004, "3.6006560168325126": 0.3840000000000003, "3.6070267315505857": 0.034}, "180680000": {"0.0005361793232163189": 0.5830000000000004, "3.6006560168325126": 0.4160000000000003, "3.6070267315505857": 0.0009999999999999792}, "180690000": {"0.0005361793232163189": 0.5780000000000004, "3.6006560168325126": 0.4060000000000003, "3.630789268322533": 0.015000000000000006, "0.02523793213374954": 0.001}, "180700000": {"0.0005361793232163189": 0.5840000000000004, "3.6006560168325126": 0.3880000000000003, "3.630789268322533": 0.028000000000000018}, "180710000": {"0.0005361793232163189": 0.5770000000000004, "3.6006560168325126": 0.3910000000000003, "3.630789268322533": 0.028000000000000018, "0.038408365413129184": 0.003, "3.6114936627425673": 0.001}, "180720000": {"0.0005361793232163189": 0.5840000000000004, "3.6006560168325126": 0.3740000000000003, "3.630789268322533": 0.04200000000000003}, "180730000": {"0.0005361793232163189": 0.5860000000000004, "3.6006560168325126": 0.3950000000000003, "3.630789268322533": 0.01900000000000001}, "180740000": {"0.0005361793232163189": 0.5810000000000004, "3.6006560168325126": 0.3980000000000003, "3.630789268322533": 0.02100000000000001}, "180750000": {"0.0005361793232163189": 0.5680000000000004, "3.6006560168325126": 0.4120000000000003, "3.630789268322533": 0.010000000000000002, "0.016320394275606685": 0.010000000000000002}, "180760000": {"0.0005361793232163189": 0.5640000000000004, "3.6006560168325126": 0.4210000000000003, "0.016320394275606685": 0.015000000000000006}, "180770000": {"0.0005361793232163189": 0.5850000000000004, "3.6006560168325126": 0.4130000000000003, "3.509847506146125": 0.001, "3.6132706355971416": 0.001}, "180780000": {"0.0005361793232163189": 0.5850000000000004, "3.6006560168325126": 0.4150000000000003}, "180790000": {"0.0005361793232163189": 0.5840000000000004, "3.6006560168325126": 0.4160000000000003}, "180800000": {"0.0005361793232163189": 0.5840000000000004, "3.6006560168325126": 0.4160000000000003}, "180810000": {"0.0005361793232163189": 0.5890000000000004, "3.6006560168325126": 0.4090000000000003, "3.5998485286749378": 0.002}, "180820000": {"0.0005361793232163189": 0.5870000000000004, "3.6006560168325126": 0.4130000000000003}, "180830000": {"0.0005361793232163189": 0.5850000000000004, "3.6006560168325126": 0.4150000000000003}, "180840000": {"0.0005361793232163189": 0.5810000000000004, "3.6006560168325126": 0.4190000000000003}, "180850000": {"0.0005361793232163189": 0.5860000000000004, "3.6006560168325126": 0.4140000000000003}, "180860000": {"0.0005361793232163189": 0.5820000000000004, "3.6006560168325126": 0.4180000000000003}, "180870000": {"0.0005361793232163189": 0.5830000000000004, "3.6006560168325126": 0.4170000000000003}, "180880000": {"0.0005361793232163189": 0.5870000000000004, "3.6006560168325126": 0.4130000000000003}, "180890000": {"0.0005361793232163189": 0.5860000000000004, "3.6006560168325126": 0.4140000000000003}, "180900000": {"0.0005361793232163189": 0.5840000000000004, "3.6006560168325126": 0.4160000000000003}, "180910000": {"0.0005361793232163189": 0.5870000000000004, "3.6006560168325126": 0.4120000000000003, "3.5605828575939533": 0.001}, "180920000": {"0.0005361793232163189": 0.5790000000000004, "3.6006560168325126": 0.4210000000000003}, "180930000": {"0.0005361793232163189": 0.5870000000000004, "3.6006560168325126": 0.4120000000000003, "3.536949810874858": 0.001}, "180940000": {"0.0005361793232163189": 0.5760000000000004, "3.6006560168325126": 0.4220000000000003, "0.006842266390804273": 0.002}, "180950000": {"0.0005361793232163189": 0.5800000000000004, "3.6006560168325126": 0.4190000000000003, "0.006842266390804273": 0.001}, "180960000": {"0.0005361793232163189": 0.5820000000000004, "3.6006560168325126": 0.4180000000000003}, "180970000": {"0.0005361793232163189": 0.5850000000000004, "3.6006560168325126": 0.4150000000000003}, "180980000": {"0.0005361793232163189": 0.5810000000000004, "3.6006560168325126": 0.4190000000000003}, "180990000": {"0.0005361793232163189": 0.5780000000000004, "3.6006560168325126": 0.4200000000000003, "0.04027061944178254": 0.002}, "181000000": {"0.0005361793232163189": 0.5840000000000004, "3.6006560168325126": 0.4160000000000003}, "181010000": {"0.0005361793232163189": 0.5810000000000004, "3.6006560168325126": 0.4190000000000003}, "181020000": {"0.0005361793232163189": 0.5830000000000004, "3.6006560168325126": 0.4170000000000003}, "181030000": {"0.0005361793232163189": 0.5800000000000004, "3.6006560168325126": 0.4200000000000003}, "181040000": {"0.0005361793232163189": 0.5850000000000004, "3.6006560168325126": 0.4150000000000003}, "181050000": {"0.0005361793232163189": 0.5810000000000004, "3.6006560168325126": 0.4190000000000003}, "181060000": {"0.0005361793232163189": 0.5800000000000004, "3.6006560168325126": 0.4200000000000003}, "181070000": {"0.0005361793232163189": 0.5830000000000004, "3.6006560168325126": 0.4170000000000003}, "181080000": {"0.0005361793232163189": 0.5800000000000004, "3.6006560168325126": 0.4200000000000003}, "181090000": {"0.0005361793232163189": 0.5820000000000004, "3.6006560168325126": 0.4180000000000003}, "181100000": {"0.0005361793232163189": 0.5780000000000004, "3.6006560168325126": 0.4220000000000003}, "181110000": {"0.0005361793232163189": 0.5830000000000004, "3.6006560168325126": 0.4170000000000003}, "181120000": {"0.0005361793232163189": 0.5830000000000004, "3.6006560168325126": 0.4170000000000003}, "181130000": {"0.0005361793232163189": 0.5810000000000004, "3.6006560168325126": 0.4190000000000003}, "181140000": {"0.0005361793232163189": 0.5790000000000004, "3.6006560168325126": 0.4210000000000003}, "181150000": {"0.0005361793232163189": 0.5790000000000004, "3.6006560168325126": 0.4200000000000003, "3.6099038519374687": 0.001}, "181160000": {"0.0005361793232163189": 0.5780000000000004, "3.6006560168325126": 0.4210000000000003, "0.0152203721072373": 0.001}, "181170000": {"0.0005361793232163189": 0.5840000000000004, "3.6006560168325126": 0.4150000000000003, "0.014958682120887837": 0.001}, "181180000": {"0.0005361793232163189": 0.5830000000000004, "3.6006560168325126": 0.4170000000000003}, "181190000": {"0.0005361793232163189": 0.5810000000000004, "3.6006560168325126": 0.4190000000000003}, "181200000": {"0.0005361793232163189": 0.5790000000000004, "3.6006560168325126": 0.4210000000000003}, "181210000": {"0.0005361793232163189": 0.5870000000000004, "3.6006560168325126": 0.4130000000000003}, "181220000": {"0.0005361793232163189": 0.5820000000000004, "3.6006560168325126": 0.4180000000000003}, "181230000": {"0.0005361793232163189": 0.5840000000000004, "3.6006560168325126": 0.4150000000000003, "0.006529336073480379": 0.001}, "181240000": {"0.0005361793232163189": 0.5810000000000004, "3.6006560168325126": 0.4180000000000003, "3.555113393200995": 0.001}, "181250000": {"0.0005361793232163189": 0.5750000000000004, "3.6006560168325126": 0.4250000000000003}, "181260000": {"0.0005361793232163189": 0.5790000000000004, "3.6006560168325126": 0.4170000000000003, "0.026061783753945817": 0.004}, "181270000": {"0.0005361793232163189": 0.5610000000000004, "3.6006560168325126": 0.4170000000000003, "0.008776371387875534": 0.022000000000000013}, "181280000": {"0.0005361793232163189": 0.5540000000000004, "3.6006560168325126": 0.4160000000000003, "0.008776371387875534": 0.03000000000000002}, "181290000": {"0.0005361793232163189": 0.5470000000000004, "3.6006560168325126": 0.4180000000000003, "0.008776371387875534": 0.03300000000000002, "3.582833363682086": 0.002}, "181300000": {"0.0005361793232163189": 0.5600000000000004, "3.6006560168325126": 0.4080000000000003, "0.008776371387875534": 0.01800000000000001, "3.582833363682086": 0.009000000000000001, "0.03223058604369077": 0.005}, "181310000": {"0.0005361793232163189": 0.5610000000000004, "3.6006560168325126": 0.4160000000000003, "0.008776371387875534": 0.022000000000000013, "3.578035813119539": 0.001}, "181320000": {"0.0005361793232163189": 0.5670000000000004, "3.6006560168325126": 0.4110000000000003, "0.008776371387875534": 0.02000000000000001, "3.609882585046303": 0.002}, "181330000": {"0.0005361793232163189": 0.5820000000000004, "3.6006560168325126": 0.4180000000000003}, "181340000": {"0.0005361793232163189": 0.5830000000000004, "3.6006560168325126": 0.4170000000000003}, "181350000": {"0.0005361793232163189": 0.5790000000000004, "3.6006560168325126": 0.4210000000000003}, "181360000": {"0.0005361793232163189": 0.5820000000000004, "3.6006560168325126": 0.4180000000000003}, "181370000": {"0.0005361793232163189": 0.5850000000000004, "3.6006560168325126": 0.4150000000000003}, "181380000": {"0.0005361793232163189": 0.5870000000000004, "3.6006560168325126": 0.4130000000000003}, "181390000": {"0.0005361793232163189": 0.5870000000000004, "3.6006560168325126": 0.4130000000000003}, "181400000": {"0.0005361793232163189": 0.5790000000000004, "3.6006560168325126": 0.4210000000000003}, "181410000": {"0.0005361793232163189": 0.5850000000000004, "3.6006560168325126": 0.4150000000000003}, "181420000": {"0.0005361793232163189": 0.5850000000000004, "3.6006560168325126": 0.4150000000000003}, "181430000": {"0.0005361793232163189": 0.5810000000000004, "3.6006560168325126": 0.4190000000000003}, "181440000": {"0.0005361793232163189": 0.5850000000000004, "3.6006560168325126": 0.4150000000000003}, "181450000": {"0.0005361793232163189": 0.5880000000000004, "3.6006560168325126": 0.4120000000000003}, "181460000": {"0.0005361793232163189": 0.5850000000000004, "3.6006560168325126": 0.4150000000000003}, "181470000": {"0.0005361793232163189": 0.5840000000000004, "3.6006560168325126": 0.4160000000000003}, "181480000": {"0.0005361793232163189": 0.5790000000000004, "3.6006560168325126": 0.4210000000000003}, "181490000": {"0.0005361793232163189": 0.5850000000000004, "3.6006560168325126": 0.4140000000000003, "3.6019787773557654": 0.001}, "181500000": {"0.0005361793232163189": 0.5820000000000004, "3.6006560168325126": 0.4150000000000003, "0.06291230227718386": 0.002, "0.017592939912344896": 0.001}, "181510000": {"0.0005361793232163189": 0.5800000000000004, "3.6006560168325126": 0.4160000000000003, "0.016211795884723088": 0.004}, "181520000": {"0.0005361793232163189": 0.5600000000000004, "3.6006560168325126": 0.4160000000000003, "0.016211795884723088": 0.024000000000000014}, "181530000": {"0.0005361793232163189": 0.5840000000000004, "3.6006560168325126": 0.4160000000000003}, "181540000": {"0.0005361793232163189": 0.5830000000000004, "3.6006560168325126": 0.4170000000000003}, "181550000": {"0.0005361793232163189": 0.5830000000000004, "3.6006560168325126": 0.4170000000000003}, "181560000": {"0.0005361793232163189": 0.5810000000000004, "3.6006560168325126": 0.4190000000000003}, "181570000": {"0.0005361793232163189": 0.5840000000000004, "3.6006560168325126": 0.4160000000000003}, "181580000": {"0.0005361793232163189": 0.5880000000000004, "3.6006560168325126": 0.4080000000000003, "3.561365054680061": 0.002, "0.0703596697954632": 0.002}, "181590000": {"0.0005361793232163189": 0.5790000000000004, "3.6006560168325126": 0.4210000000000003}, "181600000": {"0.0005361793232163189": 0.5810000000000004, "3.6006560168325126": 0.4190000000000003}, "181610000": {"0.0005361793232163189": 0.5850000000000004, "3.6006560168325126": 0.4150000000000003}, "181620000": {"0.0005361793232163189": 0.5810000000000004, "3.6006560168325126": 0.4190000000000003}, "181630000": {"0.0005361793232163189": 0.5800000000000004, "3.6006560168325126": 0.4200000000000003}, "181640000": {"0.0005361793232163189": 0.5770000000000004, "3.6006560168325126": 0.4220000000000003, "0.0282838527859143": 0.001}, "181650000": {"0.0005361793232163189": 0.5860000000000004, "3.6006560168325126": 0.4120000000000003, "3.651605837396034": 0.002}, "181660000": {"0.0005361793232163189": 0.5720000000000004, "3.6006560168325126": 0.3900000000000003, "3.651605837396034": 0.026000000000000016, "0.06359600268043439": 0.012000000000000004}, "181670000": {"0.0005361793232163189": 0.5820000000000004, "3.6006560168325126": 0.4040000000000003, "3.651605837396034": 0.012000000000000004, "0.02453763139356841": 0.002}, "181680000": {"0.0005361793232163189": 0.5820000000000004, "3.6006560168325126": 0.36400000000000027, "3.651605837396034": 0.05300000000000004, "0.01249687786749016": 0.001}, "181690000": {"0.0005361793232163189": 0.5850000000000004, "3.6006560168325126": 0.4060000000000003, "3.651605837396034": 0.009000000000000001}, "181700000": {"0.0005361793232163189": 0.5820000000000004, "3.6006560168325126": 0.4180000000000003}, "181710000": {"0.0005361793232163189": 0.5780000000000004, "3.6006560168325126": 0.4220000000000003}, "181720000": {"0.0005361793232163189": 0.5810000000000004, "3.6006560168325126": 0.4190000000000003}, "181730000": {"0.0005361793232163189": 0.5780000000000004, "3.6006560168325126": 0.4220000000000003}, "181740000": {"0.0005361793232163189": 0.5820000000000004, "3.6006560168325126": 0.4180000000000003}, "181750000": {"0.0005361793232163189": 0.5850000000000004, "3.6006560168325126": 0.4150000000000003}, "181760000": {"0.0005361793232163189": 0.5820000000000004, "3.6006560168325126": 0.4180000000000003}, "181770000": {"0.0005361793232163189": 0.5830000000000004, "3.6006560168325126": 0.4170000000000003}, "181780000": {"0.0005361793232163189": 0.5820000000000004, "3.6006560168325126": 0.4180000000000003}, "181790000": {"0.0005361793232163189": 0.5810000000000004, "3.6006560168325126": 0.4150000000000003, "0.015459070938302438": 0.001, "3.6594568663889153": 0.003}, "181800000": {"0.0005361793232163189": 0.5840000000000004, "3.6006560168325126": 0.4160000000000003}, "181810000": {"0.0005361793232163189": 0.5790000000000004, "3.6006560168325126": 0.4170000000000003, "3.6187743142191295": 0.004}, "181820000": {"0.0005361793232163189": 0.5830000000000004, "3.6006560168325126": 0.3990000000000003, "3.6187743142191295": 0.01800000000000001}, "181830000": {"0.0005361793232163189": 0.5830000000000004, "3.6006560168325126": 0.4050000000000003, "3.6187743142191295": 0.011000000000000003, "3.544946503545492": 0.001}, "181840000": {"0.0005361793232163189": 0.5830000000000004, "3.6006560168325126": 0.4170000000000003}, "181850000": {"0.0005361793232163189": 0.5830000000000004, "3.6006560168325126": 0.4170000000000003}, "181860000": {"0.0005361793232163189": 0.5830000000000004, "3.6006560168325126": 0.4170000000000003}, "181870000": {"0.0005361793232163189": 0.5830000000000004, "3.6006560168325126": 0.4170000000000003}, "181880000": {"0.0005361793232163189": 0.5830000000000004, "3.6006560168325126": 0.4170000000000003}, "181890000": {"0.0005361793232163189": 0.5860000000000004, "3.6006560168325126": 0.4140000000000003}, "181900000": {"0.0005361793232163189": 0.5850000000000004, "3.6006560168325126": 0.4150000000000003}, "181910000": {"0.0005361793232163189": 0.5850000000000004, "3.6006560168325126": 0.4150000000000003}, "181920000": {"0.0005361793232163189": 0.5770000000000004, "3.6006560168325126": 0.4230000000000003}, "181930000": {"0.0005361793232163189": 0.5830000000000004, "3.6006560168325126": 0.4170000000000003}, "181940000": {"0.0005361793232163189": 0.5860000000000004, "3.6006560168325126": 0.4140000000000003}, "181950000": {"0.0005361793232163189": 0.5810000000000004, "3.6006560168325126": 0.4190000000000003}, "181960000": {"0.0005361793232163189": 0.5840000000000004, "3.6006560168325126": 0.4160000000000003}, "181970000": {"0.0005361793232163189": 0.5790000000000004, "3.6006560168325126": 0.4050000000000003, "3.6101371303152314": 0.016000000000000007}, "181980000": {"0.0005361793232163189": 0.5820000000000004, "3.6006560168325126": 0.4180000000000003}, "181990000": {"0.0005361793232163189": 0.5810000000000004, "3.6006560168325126": 0.4190000000000003}, "182000000": {"0.0005361793232163189": 0.5830000000000004, "3.6006560168325126": 0.4170000000000003}, "182010000": {"0.0005361793232163189": 0.5760000000000004, "3.6006560168325126": 0.4190000000000003, "0.008219404209669233": 0.005}, "182020000": {"0.0005361793232163189": 0.5820000000000004, "3.6006560168325126": 0.4140000000000003, "3.621354996219868": 0.004}, "182030000": {"0.0005361793232163189": 0.5880000000000004, "3.6006560168325126": 0.3800000000000003, "3.621354996219868": 0.03200000000000002}, "182040000": {"0.0005361793232163189": 0.5760000000000004, "3.6006560168325126": 0.4020000000000003, "3.621354996219868": 0.01900000000000001, "0.008742063316444724": 0.003}, "182050000": {"0.0005361793232163189": 0.5810000000000004, "3.6006560168325126": 0.4050000000000003, "3.621354996219868": 0.014000000000000005}, "182060000": {"0.0005361793232163189": 0.5790000000000004, "3.6006560168325126": 0.3880000000000003, "3.621354996219868": 0.03300000000000002}, "182070000": {"0.0005361793232163189": 0.5840000000000004, "3.6006560168325126": 0.3930000000000003, "3.621354996219868": 0.023000000000000013}, "182080000": {"0.0005361793232163189": 0.5810000000000004, "3.6006560168325126": 0.4030000000000003, "3.621354996219868": 0.016000000000000007}, "182090000": {"0.0005361793232163189": 0.5740000000000004, "3.6006560168325126": 0.4210000000000003, "0.06100635953150191": 0.004, "0.004392767097149599": 0.001}, "182100000": {"0.0005361793232163189": 0.5800000000000004, "3.6006560168325126": 0.4200000000000003}, "182110000": {"0.0005361793232163189": 0.5770000000000004, "3.6006560168325126": 0.4230000000000003}, "182120000": {"0.0005361793232163189": 0.5810000000000004, "3.6006560168325126": 0.4100000000000003, "3.5378372308295516": 0.005, "0.019605278641695666": 0.004}, "182130000": {"0.0005361793232163189": 0.5820000000000004, "3.6006560168325126": 0.4180000000000003}, "182140000": {"0.0005361793232163189": 0.5820000000000004, "3.6006560168325126": 0.4180000000000003}, "182150000": {"0.0005361793232163189": 0.5860000000000004, "3.6006560168325126": 0.4140000000000003}, "182160000": {"0.0005361793232163189": 0.5800000000000004, "3.6006560168325126": 0.4190000000000003, "0.03867882392647096": 0.001}, "182170000": {"0.0005361793232163189": 0.5850000000000004, "3.6006560168325126": 0.4150000000000003}, "182180000": {"0.0005361793232163189": 0.5800000000000004, "3.6006560168325126": 0.4200000000000003}, "182190000": {"0.0005361793232163189": 0.5810000000000004, "3.6006560168325126": 0.4190000000000003}, "182200000": {"0.0005361793232163189": 0.5810000000000004, "3.6006560168325126": 0.4190000000000003}, "182210000": {"0.0005361793232163189": 0.5860000000000004, "3.6006560168325126": 0.4130000000000003, "0.011265512661825244": 0.001}, "182220000": {"0.0005361793232163189": 0.5780000000000004, "3.6006560168325126": 0.4220000000000003}, "182230000": {"0.0005361793232163189": 0.5790000000000004, "3.6006560168325126": 0.4200000000000003, "3.6139701407897764": 0.001}, "182240000": {"0.0005361793232163189": 0.5830000000000004, "3.6006560168325126": 0.4170000000000003}, "182250000": {"0.0005361793232163189": 0.5850000000000004, "3.6006560168325126": 0.4150000000000003}, "182260000": {"0.0005361793232163189": 0.5810000000000004, "3.6006560168325126": 0.4180000000000003, "0.012043727314782768": 0.001}, "182270000": {"0.0005361793232163189": 0.5740000000000004, "3.6006560168325126": 0.4160000000000003, "0.012043727314782768": 0.010000000000000002}, "182280000": {"0.0005361793232163189": 0.5830000000000004, "3.6006560168325126": 0.4170000000000003}, "182290000": {"0.0005361793232163189": 0.5800000000000004, "3.6006560168325126": 0.4200000000000003}, "182300000": {"0.0005361793232163189": 0.5820000000000004, "3.6006560168325126": 0.4180000000000003}, "182310000": {"0.0005361793232163189": 0.5790000000000004, "3.6006560168325126": 0.4200000000000003, "0.09281914936821845": 0.001}, "182320000": {"0.0005361793232163189": 0.5880000000000004, "3.6006560168325126": 0.4120000000000003}, "182330000": {"0.0005361793232163189": 0.5810000000000004, "3.6006560168325126": 0.4190000000000003}, "182340000": {"0.0005361793232163189": 0.5830000000000004, "3.6006560168325126": 0.4170000000000003}, "182350000": {"0.0005361793232163189": 0.5830000000000004, "3.6006560168325126": 0.4170000000000003}, "182360000": {"0.0005361793232163189": 0.5830000000000004, "3.6006560168325126": 0.4170000000000003}, "182370000": {"0.0005361793232163189": 0.5800000000000004, "3.6006560168325126": 0.4200000000000003}, "182380000": {"0.0005361793232163189": 0.5800000000000004, "3.6006560168325126": 0.4200000000000003}, "182390000": {"0.0005361793232163189": 0.5800000000000004, "3.6006560168325126": 0.4110000000000003, "3.5287701967942704": 0.009000000000000001}, "182400000": {"0.0005361793232163189": 0.5820000000000004, "3.6006560168325126": 0.4130000000000003, "3.5287701967942704": 0.003, "0.012004107798924761": 0.002}, "182410000": {"0.0005361793232163189": 0.5850000000000004, "3.6006560168325126": 0.4150000000000003}, "182420000": {"0.0005361793232163189": 0.5830000000000004, "3.6006560168325126": 0.4170000000000003}, "182430000": {"0.0005361793232163189": 0.5870000000000004, "3.6006560168325126": 0.4130000000000003}, "182440000": {"0.0005361793232163189": 0.5810000000000004, "3.6006560168325126": 0.4190000000000003}, "182450000": {"0.0005361793232163189": 0.5870000000000004, "3.6006560168325126": 0.4130000000000003}, "182460000": {"0.0005361793232163189": 0.5820000000000004, "3.6006560168325126": 0.4170000000000003, "3.632524229712916": 0.001}, "182470000": {"0.0005361793232163189": 0.5820000000000004, "3.6006560168325126": 0.4180000000000003}, "182480000": {"0.0005361793232163189": 0.5780000000000004, "3.6006560168325126": 0.4210000000000003, "0.002590202171087304": 0.001}, "182490000": {"0.0005361793232163189": 0.5820000000000004, "3.6006560168325126": 0.4180000000000003}, "182500000": {"0.0005361793232163189": 0.5840000000000004, "3.6006560168325126": 0.4160000000000003}, "182510000": {"0.0005361793232163189": 0.5800000000000004, "3.6006560168325126": 0.4190000000000003, "0.0944906289463263": 0.001}, "182520000": {"0.0005361793232163189": 0.5810000000000004, "3.6006560168325126": 0.4180000000000003, "0.025422520636748908": 0.001}, "182530000": {"0.0005361793232163189": 0.5780000000000004, "3.6006560168325126": 0.4220000000000003}, "182540000": {"0.0005361793232163189": 0.5820000000000004, "3.6006560168325126": 0.4180000000000003}, "182550000": {"0.0005361793232163189": 0.5880000000000004, "3.6006560168325126": 0.4100000000000003, "3.660268629282252": 0.002}, "182560000": {"0.0005361793232163189": 0.5830000000000004, "3.6006560168325126": 0.4170000000000003}, "182570000": {"0.0005361793232163189": 0.5830000000000004, "3.6006560168325126": 0.4170000000000003}, "182580000": {"0.0005361793232163189": 0.5770000000000004, "3.6006560168325126": 0.4230000000000003}, "182590000": {"0.0005361793232163189": 0.5780000000000004, "3.6006560168325126": 0.4220000000000003}, "182600000": {"0.0005361793232163189": 0.5820000000000004, "3.6006560168325126": 0.4180000000000003}, "182610000": {"0.0005361793232163189": 0.5830000000000004, "3.6006560168325126": 0.4170000000000003}, "182620000": {"0.0005361793232163189": 0.5870000000000004, "3.6006560168325126": 0.4130000000000003}, "182630000": {"0.0005361793232163189": 0.5810000000000004, "3.6006560168325126": 0.4190000000000003}, "182640000": {"0.0005361793232163189": 0.5810000000000004, "3.6006560168325126": 0.4190000000000003}, "182650000": {"0.0005361793232163189": 0.5810000000000004, "3.6006560168325126": 0.4180000000000003, "0.08705990649396651": 0.001}, "182660000": {"0.0005361793232163189": 0.5800000000000004, "3.6006560168325126": 0.4190000000000003, "3.642623360791202": 0.001}, "182670000": {"0.0005361793232163189": 0.5780000000000004, "3.6006560168325126": 0.4220000000000003}, "182680000": {"0.0005361793232163189": 0.5880000000000004, "3.6006560168325126": 0.4120000000000003}, "182690000": {"0.0005361793232163189": 0.5840000000000004, "3.6006560168325126": 0.4160000000000003}, "182700000": {"0.0005361793232163189": 0.5840000000000004, "3.6006560168325126": 0.4150000000000003, "3.5769020231657738": 0.001}, "182710000": {"0.0005361793232163189": 0.5810000000000004, "3.6006560168325126": 0.4190000000000003}, "182720000": {"0.0005361793232163189": 0.5760000000000004, "3.6006560168325126": 0.4230000000000003, "0.09951758553022148": 0.001}, "182730000": {"0.0005361793232163189": 0.5790000000000004, "3.6006560168325126": 0.4210000000000003}, "182740000": {"0.0005361793232163189": 0.5830000000000004, "3.6006560168325126": 0.4170000000000003}, "182750000": {"0.0005361793232163189": 0.5850000000000004, "3.6006560168325126": 0.4070000000000003, "3.581581946739364": 0.008}, "182760000": {"0.0005361793232163189": 0.5850000000000004, "3.6006560168325126": 0.3890000000000003, "3.581581946739364": 0.026000000000000016}, "182770000": {"0.0005361793232163189": 0.5850000000000004, "3.6006560168325126": 0.3940000000000003, "3.581581946739364": 0.02100000000000001}, "182780000": {"0.0005361793232163189": 0.5830000000000004, "3.6006560168325126": 0.3960000000000003, "3.581581946739364": 0.02100000000000001}, "182790000": {"0.0005361793232163189": 0.5840000000000004, "3.6006560168325126": 0.3730000000000003, "3.581581946739364": 0.04300000000000003}, "182800000": {"0.0005361793232163189": 0.5770000000000004, "3.6006560168325126": 0.34500000000000025, "3.581581946739364": 0.07800000000000006}, "182810000": {"0.0005361793232163189": 0.5800000000000004, "3.6006560168325126": 0.2960000000000002, "3.581581946739364": 0.12400000000000008}, "182820000": {"0.0005361793232163189": 0.5840000000000004, "3.6006560168325126": 0.3110000000000002, "3.581581946739364": 0.10500000000000007}, "182830000": {"0.0005361793232163189": 0.5830000000000004, "3.6006560168325126": 0.34500000000000025, "3.581581946739364": 0.06900000000000003, "3.5608077088921624": 0.002, "0.014031172401586004": 0.001}, "182840000": {"0.0005361793232163189": 0.5850000000000004, "3.6006560168325126": 0.32100000000000023, "3.581581946739364": 0.09400000000000006}, "182850000": {"0.0005361793232163189": 0.5860000000000004, "3.6006560168325126": 0.34800000000000025, "3.581581946739364": 0.06600000000000003}, "182860000": {"0.0005361793232163189": 0.5810000000000004, "3.6006560168325126": 0.35600000000000026, "3.581581946739364": 0.06300000000000003}, "182870000": {"0.0005361793232163189": 0.5820000000000004, "3.6006560168325126": 0.36200000000000027, "3.581581946739364": 0.049000000000000016, "3.6461845595707167": 0.006, "0.013267476550325433": 0.001}, "182880000": {"0.0005361793232163189": 0.5820000000000004, "3.6006560168325126": 0.35200000000000026, "3.581581946739364": 0.06300000000000003, "0.04533338236989757": 0.002, "3.5968328948911923": 0.001}, "182890000": {"0.0005361793232163189": 0.5810000000000004, "3.6006560168325126": 0.2900000000000002, "3.581581946739364": 0.1290000000000001}, "182900000": {"0.0005361793232163189": 0.5840000000000004, "3.6006560168325126": 0.3050000000000002, "3.581581946739364": 0.10900000000000007, "3.559196570097045": 0.002}, "182910000": {"0.0005361793232163189": 0.5820000000000004, "3.6006560168325126": 0.2720000000000002, "3.581581946739364": 0.1380000000000001, "3.559196570097045": 0.002, "0.02696637240671134": 0.006}, "182920000": {"0.0005361793232163189": 0.5790000000000004, "3.6006560168325126": 0.32900000000000024, "3.581581946739364": 0.08600000000000005, "0.02696637240671134": 0.006}, "182930000": {"0.0005361793232163189": 0.5810000000000004, "3.6006560168325126": 0.2650000000000002, "3.581581946739364": 0.1540000000000001}, "182940000": {"0.0005361793232163189": 0.5790000000000004, "3.6006560168325126": 0.23000000000000015, "3.581581946739364": 0.19100000000000014}, "182950000": {"0.0005361793232163189": 0.5850000000000004, "3.6006560168325126": 0.2790000000000002, "3.581581946739364": 0.1360000000000001}, "182960000": {"0.0005361793232163189": 0.5860000000000004, "3.6006560168325126": 0.21900000000000014, "3.581581946739364": 0.19500000000000015}, "182970000": {"0.0005361793232163189": 0.5760000000000004, "3.6006560168325126": 0.19300000000000012, "3.581581946739364": 0.23100000000000015}, "182980000": {"0.0005361793232163189": 0.5810000000000004, "3.6006560168325126": 0.2760000000000002, "3.581581946739364": 0.14300000000000007}, "182990000": {"0.0005361793232163189": 0.5870000000000004, "3.6006560168325126": 0.24700000000000016, "3.581581946739364": 0.1660000000000001}, "183000000": {"0.0005361793232163189": 0.5760000000000004, "3.6006560168325126": 0.2980000000000002, "3.581581946739364": 0.12400000000000005, "0.008218121408218737": 0.002}}}
```
