## Supplementary code for "The effects of group size and assortment on the evolution of division of labor": adwithr.nb (part 1 of 3)

```
(*CacheID: 234*)
(* Internal cache information:
NotebookFileLineBreakTest
NotebookFileLineBreakTest
NotebookDataPosition[         0,          0]
NotebookDataLength[   2302733,      40448]
NotebookOptionsPosition[   2294198,      40312]
NotebookOutlinePosition[   2294589,      40328]
CellTagsIndexPosition[   2294546,      40325]
WindowFrame->Normal*)

(* Beginning of Notebook Content *)
Notebook[{
Cell["Adaptive dynamics with assortment", "Subsection",
 CellChangeTimes->{{3.968235949345663*^9, 
  3.968235986874756*^9}},ExpressionUUID->"c86d120e-b8ab-423a-84f7-\
2062e5de7fc0"],

Cell[CellGroupData[{

Cell["Generating figure 2:", "Subsection",
 CellChangeTimes->{{3.979912537696128*^9, 
  3.979912544408022*^9}},ExpressionUUID->"965b1b45-435b-4005-a02b-\
f93fff6a828e"],

Cell[BoxData[{
 RowBox[{
  RowBox[{
   RowBox[{"simplotsize", "=", "295"}], ";", 
   RowBox[{"impad", "=", "25"}], ";", 
   RowBox[{"lbloffset", "=", 
    RowBox[{"-", "0.07"}]}], ";", " ", 
   RowBox[{"ticsz", "=", "7"}], ";"}], " ", 
  RowBox[{"(*", " ", 
   RowBox[{"plotting", " ", "params"}], " ", "*)"}], "\[IndentingNewLine]", 
  "\[IndentingNewLine]", 
  RowBox[{"(*", " ", 
   RowBox[{
   "import", " ", "moran", " ", "process", " ", "data", " ", "from", " ", 
    "saved", " ", "pngs", " ", 
    RowBox[{"(", 
     RowBox[{"see", " ", "python", " ", "script"}], ")"}]}], " ", "*)"}]}], "\[IndentingNewLine]", 
 RowBox[{
  RowBox[{"simr0n2", "=", 
   RowBox[{"Show", "[", 
    RowBox[{
     GraphicsBox[
      TagBox[RasterBox[CompressedData["
1:eJzs3Qu8bVVZ/vG4yUXuF1EQQRFEBAQBRS4BaoEiEVoqZgEWAUpoSElGolFh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        "], {{0, 424.08}, {610.56, 0}}, {0, 255},
        ColorFunction->RGBColor,
        ImageResolution->{100, 100}],
       BoxForm`ImageTag["Byte", ColorSpace -> "RGB", Interleaving -> True],
       Selectable->False],
      DefaultBaseStyle->"ImageGraphics",
      ImageSizeRaw->{610.56, 424.08},
      PlotRange->{{0, 610.56}, {0, 424.08}}], ",", 
     RowBox[{"Graphics", "[", 
      RowBox[{"{", 
       RowBox[{"Inset", "[", 
        RowBox[{
         RowBox[{"Style", "[", 
          RowBox[{
           RowBox[{"Rotate", "[", 
            RowBox[{"\"\<Investments\>\"", ",", 
             RowBox[{"90", " ", "Degree"}]}], "]"}], ",", "11"}], "]"}], ",", 
         
         RowBox[{"Scaled", "[", 
          RowBox[{"{", 
           RowBox[{"lbloffset", ",", "0.5"}], "}"}], "]"}]}], "]"}], "}"}], 
      "]"}], ",", 
     RowBox[{"ImageSize", "->", "simplotsize"}], ",", 
     RowBox[{"ImagePadding", "->", "impad"}]}], "]"}]}], ";"}], "\[IndentingNewLine]", 
 RowBox[{
  RowBox[{"simr0n4", "=", 
   RowBox[{"Show", "[", 
    RowBox[{
     GraphicsBox[
      TagBox[RasterBox[CompressedData["
1:eJzs3Qu8fWVd5/ERkQQRQmU0UEEx76AIIngJMBUaIkQzRSVRU0kZvI9WJCom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        "], {{0, 424.08}, {610.56, 0}}, {0, 255},
        ColorFunction->RGBColor,
        ImageResolution->{100, 100}],
       BoxForm`ImageTag["Byte", ColorSpace -> "RGB", Interleaving -> True],
       Selectable->False],
      DefaultBaseStyle->"ImageGraphics",
      ImageSizeRaw->{610.56, 424.08},
      PlotRange->{{0, 610.56}, {0, 424.08}}], ",", 
     RowBox[{"ImageSize", "->", "simplotsize"}], ",", 
     RowBox[{"ImagePadding", "->", "impad"}]}], "]"}]}], ";"}], "\[IndentingNewLine]", 
 RowBox[{
  RowBox[{"simr025n2", "=", 
   RowBox[{"Show", "[", 
    RowBox[{
     GraphicsBox[
      TagBox[RasterBox[CompressedData["
1:eJzs3QncdetYP3DnmMVBUaFCA01kqjQIJWRIA8qQ0ySKVJJUilJpMkVSSpNT
FBV1TJFISkqSeeYgM8mY2P++69/vtM46a+9nP+/7POc8+12/3+dzv/vd+9l7
rXVP13X9rvu6r/uK3/kD3/Q9J5/nPOf54Qv9zz/f9B0/ev273/07fuybL/E/
b251tx/+3jvd7Y7f/XV3u8cd73THu1/7O8/rw//57tf8z3/O9z//XxVFURRF
URRFURRFURRFURRFURRFURRFURRFURRFURRFURRFURRFURRFURRFURRFURRF
URRFURRFURRFURRFURRFURRFURRFURRFURRFURRFURRFURRFURRFURRFURRF
URQ7hWc/+9mrG93oRqtLX/rSq4te9KKrq1/96quHPOQhq4997GNb/f6jH/3o
6mY3u9nqpje96dryzne+85BrURRFURRFURRFsT0e85jHrE4++eTVec5zntVV
r3rV1fWud72BD3l/85vffPXxj398z2u88pWvHL6/qZxxxhnnQG2KoiiKoiiK
oij2xtve9rbVRS5ykYELPf7xjz/z83e84x2rq1zlKgOHeehDH7rndU4//fTh
uw972MMO83GLoiiKoiiKoigOBPe+970HDnPqqaee7W/hN1e4whX2vM6DH/zg
4btPf/rTD+Epi6IoiqIoiqIoDhbXvOY1Bw7ztKc97Wx/+8AHPrC6wAUuMPz9
pS996cbr3OUudxm+9+Y3v/mwHrUoiqIoiqIoiuJA8P73v3913vOed+Aw7373
u2e/E6702Mc+duO1bnjDG65OOeWU1Ute8pLVve51r9Utb3nL1W1ve9vVAx7w
gNW73vWuw3j8oiiKoiiKoiiKY8KrXvWqgedc7GIXW/udG9/4xsN3HvjAB268
1hWveMXVBS94wdX5zne+s+VMuMQlLrF68pOfvPH3H/7wh1f/8R//cWZ5z3ve
s3rNa16zeu9733uWz1taWlpaWlpaWlpallVwAnnYts1xvQ2e97znDVzlspe9
7Nrv3OY2txm+c7/73W/tdz7ykY+cub50xzvecfWKV7xi9cEPfnD1ghe8YMhD
5/MLXehCqxe96EVrr3Gf+9xnzzx0LS0tLS0tLS0tLS3LLQeZl/o5z3nOcM3L
Xe5ya78TLnT/+99/7XfwNFzmUY961Nn+Jh+3HN2uIW5uHabrQm984xvPrO+5
zUNbWlpaWlpaWlpaWs69ghPgBnjHQeGFL3zhcE1nCa3DLW5xi+E7j3jEI475
Pk94whOGa1zqUpfa+jfq7Ddei6IoiqIoiqJYLg6DG8iXkPUmeRTmcK1rXWv4
+1Of+tRjvs+LX/zi4Rpy0m2LcqGiKIqiKIqiKOCwuMHlL3/54brPeMYzzvY3
+4AufOELr0466aS1eebAGa1i6HCeOeBR7rHNOUVBuVBRFEVRFEVRFHBY3OCu
d73rcN073/nOZ/vb4x73uOFv17/+9Tde4+53v/vwvbvd7W6zf7/d7W43/F1e
hW1RLlQURVEURVEUBRwWN3jlK185xK6d//znX51++ulnfv7yl798yKngnk9/
+tPP/Pwtb3nL6mUve9nwGjz/+c8f1o7k1H7iE594lus/+tGPXp188snDPfxu
W5QLFUVRFEVRFEUBh8kNHv7whw9cxvXtD7rOda4zcCPv73GPe5zlu6eeeurw
udcx7nvf+5659+jKV77ycPbqla50peG9az/ykY/c1zOVCxVFURRFURRFAYfN
DZ7ylKcMsXAXv/jFV6eccsrq2te+9uq000472/fWcSF42tOetrrJTW4ynK2K
S13mMpdZ3epWt1o997nP3ffzlAsVRVEURVEURQFL4wZLq29RFEVRFEVRFPNY
GjdYWn2LoiiKoiiKopjH0rjB0upbFEVRFEVRFMU8lsYNllbfoiiKoiiKoijm
sTRusLT6FkVRFEVRFEUxj6Vxg6XVtyiKoiiKoiiKeSyNGyytvkVRFEVRFEVR
zGNp3GBp9S2KoiiKoiiKYh5L4wZLq29RFEVRFEVRFPNYGjdYWn2LoiiKoiiK
opjH0rjB0upbFEVRFEVRFMU8lsYNllbfoiiKoiiKoijmsTRusLT6FkVRFEVR
FEUxj6Vxg6XVtyiKoiiKoiiKeSyNGyytvkVRFEVRFEVRzGNp3GBp9S2KoiiK
oiiKYh5L4wZLq29RFEVRFEVRFPNYGjdYWn2LoiiKoiiKopjH0rjB0upbFEVR
FEVRFMU8lsYNllbfoiiKoiiKoijmsTRusLT6FkVRFEVRFEUxj6Vxg6XVtyiK
oiiKoiiKeSyNGyytvkVRFEVRFEVRzGNp3GBp9S2KoiiKoiiKYh5L4wZLq29R
FEVRFEVRFPNYGjdYWn2LoiiKoiiKopjH0rjB0upbFEVRFEVRFMU8lsYNllbf
oiiKoiiKoijmsTRusLT6FkVRFEVRFEUxj6Vxg6XVtyiKoiiKoiiKeSyNGyyt
vkVRFEVRFEVRzGNp3GBp9S2KoiiKoiiKYh5L4wZLq29RFEVRFEVRFPNYGjdY
Wn2LoiiKoiiKopjH0rjB0upbFEVRFEVRFMU8lsYNllbfoiiKoiiKoijmsTRu
sLT6FkVRFEVRFEUxj6Vxg6XVtyiKoiiKoiiKeSyNGyytvkVRFEVRFEVRzGNp
3GBp9S2KoiiKoiiKYh5L4wZLq29RFEVRFEVRFPNYGjdYWn2LoiiKoiiKopjH
0rjB0upbFEVRFEVRFMU8lsYNllbfoiiKoiiKoijmsTRusLT6FkVRFEVRFEUx
j6Vxg6XVtyiKoiiKoiiKeSyNGyytvkVRFEVRFEVRzGNp3GBp9S2KoiiKoiiK
Yh5L4wZLq29RFEVRFEVRFPNYGjdYWn2LoiiKoiiKopjH0rjB0upbFEVRFEVR
FMU8lsYNllbfoiiKoiiKoijmsTRusLT6FkVRFEVRFEUxj6Vxg6XVtyiKoiiK
oiiKeSyNGyytvkVRFEVRFEVRzGNp3GBp9S2KoiiKoiiKYh5L4wZLq29RFEVR
FEVRFPNYGjdYWn2LoiiKoiiKopjH0rjB0upbFEVRFEVRFMU8lsYNllbfoiiK
oiiKoijmsTRusLT6FkVRFEVRFEUxj6Vxg6XVtyiKoiiKoiiKeSyNGyytvkVR
FEVRFEVRzGNp3GBp9S2KoiiKoiiKYh5L4wZLq29RFEVRFEVRFPNYGjdYWn2L
oiiKoiiKopjH0rjB0upbFEVRFEVRFMU8lsYNllbfoiiKoiiKoijmsTRusLT6
FkVRFEVRFEUxj6Vxg6XVtyiKoiiKoiiKeSyNGyytvkVRFEVRFEVRzGNp3GBp
9S2KoiiKoiiKYh5L4wZLq29RFEVRFEVRFPNYGjdYWn2LoiiKoiiKopjH0rjB
0upbFEVRFEVRFMU8lsYNllbfoiiKoiiKoijmsTRusLT6FkVRFEVRFEUxj6Vx
g6XVtyiKoiiKoiiKeSyNGyytvkVRFEVRFEVRzGNp3GBp9S2KoiiKoiiKYh5L
4wZLq29RFEVRFEVRFPNYGjdYWn2LoiiKoiiKopjH0rjB0upbFEVRFEVRFMU8
lsYNllbfoiiKoiiKoijmsTRusLT6FkVRFEVRFEUxj6Vxg6XVtyiKoiiKoiiK
eSyNGyytvkVRFEVRFEVRzGNp3GBp9S2KoiiKoiiKYh5L4wZLq29RFEVRFEVR
FPNYGjdYWn2LoiiKoiiKopjH0rjB0upbFEVRFEVRFMU8lsYNllbfoiiKoiiK
oijmcdjc4NnPfvbqRje60erSl7706qIXvejq6le/+uohD3nI6mMf+9gxX/NN
b3rT6pKXvOTw3B/96Ef39dtyoaIoiqIoiqIo4DC5wWMe85jVySefPFz/qle9
6up617vewIe8v/nNb776+Mc/vu9r+s0NbnCD4RrlQkVRFEVRFEVRHCsOixu8
7W1vW13kIhcZuNDjH//4Mz9/xzvesbrKVa4y3POhD33ovq/7oAc96EweVC5U
FEVRFEVRFMWx4rC4wb3vfe/huqeeeurZ/nb66acPf7vCFa6wr2u++MUvXl3o
Qhda3fCGNywXKoqiKIqiKIriuHBY3OCa17zmcN2nPe1pZ/vbBz7wgdUFLnCB
4e8vfelLt7reRz7ykdXVrna1YZ+Q/ULlQkVRFEVRFEVRHA8Ogxu8//3vX533
vOcdrvvud7979jvhSo997GO3uuY973nP4funnXba8L5cqCiKoiiKoiiK48Fh
cINXvepVwzUvdrGLrf3OjW984+E7D3zgA/e83rOe9axh39Gtb33rMz/blgt9
+MMfHuqWcsYZZ5QLFUVRFEVRFEVxKFzoec973nDNy172smu/c5vb3Gb4zv3u
d789n+/yl7/86jKXuczqXe9615mfb8uF7nOf+5wl10JKuVBRFEVRFEVRLBuH
wYWe85znDNe83OUut/Y74UL3v//9N17r9re//fC9Jz3pSWf5vOtCRVEURVEU
RVEcDw6DC73whS8cruksoXW4xS1uMXznEY94xNrv2EvkO3e6053O9rfuFyqK
oiiKoiiK4nhwGNxAvoRwFXkU5nCta11r+PtTn/rUtddxNqvveL3pTW96lpLr
3+QmNxnev+hFL9rq2cqFiqIoiqIoiqKAw+IG9vi47jOe8Yyz/U1+7Atf+MKr
k046aW2eObjuda87u9dnrjzzmc/c6rnKhYpimfj4xz+++u///u+hFEVRFEVR
wGFxg7ve9a7Dde985zuf7W+Pe9zjhr9d//rXP+brN0auKIptwf/yvve9b/C9
KP/5n/85fFYURVEUxbJxWNzgla985XCe6vnPf/7V6aeffubnL3/5y4ecCu75
9Kc//czP3/KWt6xe9rKXDa/boFyoKIpt8KEPfWj1zne+c+BA+FA4kc/8rSiK
oiiK5eIwucHDH/7wIQ7O9e0Pus51rjNwI+/vcY97nOW7p5566vC5121QLlQU
xV4gH/Ae893exXHxmb/tV4YURVEURXHi4LC5wVOe8pQhFu7iF7/46pRTTlld
+9rXXp122mln+165UFEUB40PfvCDw/rPlAeldG2oKIqiKJaNpXGDpdW3KJYM
fMfazzou5G8f+MAHzu3HLIqiKIriXMLSuMHS6lsUSwae8653vWvjupC1o6Io
CmvE/CPveMc7Vu95z3uaX6UoFoKlcYOl1bcoloz/+q//GviOfAlTHuQzPKn7
hYpi2fjYxz62evvb3z7kdvq3f/u31Ute8pLhVQ4onKgoihMbS+MGS6tvUSwZ
zhSyNsTPO86f8N73vnfgSI2PK4qCLMB9Xve6163e/OY3n1le/epXr1760pcO
OfiLojhxsTRusLT6FsXSgQ+Jg+PfZfMo/u8zfyuKYrmwLozzKGMelOKsjze+
8Y2VFUVxAmNp3GBp9S2K4v9DHIyYOcX/i6IorBO/+MUvXr3pTW+a5ULWil7x
ild071BRnMBYGjdYWn2LoiiKopiH+DdcaI4HKW94wxuGfUTlQkVx4mJp3GBp
9S2KoiiKYh44jnWf1772tbNcyN+sDXUtuShOXCyNGyytvkVRFEVRrMdb3/rW
IXfCGWeccRYe9PrXv35YM2ouuaI4sbE0brC0+hZFURRFsR7yJ+BBeI9cCa96
1auGvNoKntQ1oaI4sbE0brC0+hbnLOQaar6hoiiK3cJ///d/D3aBHApi4t7y
lrcMe4kqz4vixMfSuMHS6lucM5CbjN50bo0iXzPdWhRFURRFURxdLI0bLK2+
xeED73Fmzbve9a5hXOFC/u9V7EVRFEVRFEVxNLE0brC0+haHC+tB4UDOqRiX
d7/73cPnjbEoTlTYR4HvKx3nRVEUxS5iadxgafUtDhc4Dy405UGKmDnrRfhS
UZxIwIE+8IEPDPm1xmuiPYOlKIqi2DUsjRssrb7F4SL7g+a4kMJO/PCHP3xu
P2ZRHBjwoPe9733D2M56KN5vHRQnKh8qiqIodglL4wZLq29xuDCO+MbLhYql
wHg2rvGf6Xg3F/gGGi9XFEcbH/rQh86S66dztlgylsYNllbf4nARu3COBxlj
fOXNJ1ecKGAv7cX/rQ01LrQojibs7ZMv3DlKzpdV/F8u8c7bYqlYGjdYWn2P
EthReMGJdG6duhhL7L+xn9xnOJI9FUVxosAcxoPmcoWM10IbJ1cURw/0Fc6D
/7z+9a9fvfnNbx7KG97whuGzN77xjfXdHTGQueQpW4KNYT2v+WkPHkvjBkur
71GAuWz9xFq8dRK2lDl9osxnukN98CF2oKKeZFfjDnYPxiXdo5xIvP0gsNe6
UPOFFMXRhfn5kpe8ZOA84UEpZ5xxxurFL37xsBewOBqgf2JbKNmT6bWx9weL
pXGDpdX33AbbKb5i9hM5m3UU8/lEsZnUU13IJzZ0fWu7hzGnDa81Zvnhymn/
D8b4O97xjtn9Qs0jXxRHF29729sGLjTlQSkvfelLh/i54mggvqWprM0ZhieK
/XQUsDRusLT6ntvAC9bts2Y3dZ91cRSQWEdjFV8f6xyf2Vtc/H/EV6ldtI//
a7P4NxofVxRHE//+7/8+7A1ax4Ve/vKXDzF0xbkP8Qnk6VgfTfdlei0OBkvj
BidKffGH5LFljxzVeLM847p4mvo2iqOAvXJgWB/qWt//AR/CD+OfNMfN587l
oji6ME/tC1rHhfyNHCzOffAprTu7MHqpvuSDw4nCDbbFiVBf8+CVr3zl6h//
8R9Xf//3f7/6h3/4h9WLXvSiIW7lKMEcNVf32mfduNfi3MY2udG73nF24EQ4
YnliURx90LVsh1e96lVn40GvfvWrV694xSuGmODi3EdiatbppORDLxc6GJwI
3GA/2PX68sXiPTiQte7XvOY1g1x7wQtesHre85535PhQbcziqCOcfdOZufxz
S+Ts6syXTK6cm/t1cS5rTkp5V1EcO8g5sXDyJOA/bAh7iNgTdHVxNEDO7RUj
1zy1B4dd5wb7xa7XV/6X5z73uYP8mpZ/+Zd/Wf3rv/7rkYqX2xR7RCaTvc3V
VZzbSLxmc6P9H9SZfcT3wm7yyobCi84pX6T78P+QE8lp4f9sgMqNojg2mD9y
JOBCiv9378nRg36a229NBuJJR8nW23XsOjfYL3a5vvwEuI4yx4WsD1kvOkq+
nfH5O/FvmNeesfFxxVFB4hHmfHBLzI3GT4H7sJPspU7x3ufnlIyJLTBes0uO
C3JkSX2yK0hOTbFWiv+3n44m6Of6FI4uxjm1ybxxftPG0xwsdpkbHAt2ub7G
vlg469lzXEjBhcyXowQcLjZl5jLbpjxoWYiNZBwfNfvIs7C7kwcg+1Kjd6Zr
Qr4fO+9EA/37ute97sycUtNiTwFZc9g2FJ/n2IcSP0pyYdkn6Vn0V+Pmjgb0
Q7jquOi39lFR7B/Rm9bH6Sh2U+fSwWOXucGxYJfry/aQ5wUfmuNB7AJ7ho5q
3cxfc5qNc5Ts4OLwgf+EW6QYp0fJt5XzvbNu6XnpnnEcgjFs7/Ff/uVfrn7/
939/9ehHP3r1t3/7t6u3vvWt5+KTHyzoXP4WZ9HPcSFxumLmDjvPOK45jq/V
L9r+b/7mb1Z//dd/vXrGM54x/F/MsDXxE5GX7hLGMQDjmJ7EmC5tbbUoit3B
LnODY8Gu19dZaX/3d3832ARTLoQH8ZdW3xRHCWzU7POIjZRc60f1vF123XQe
4UHPec5zVg972MNWj3jEI1Z/+Id/OPChBz/4wavf+73fW73+9a8/l572YIHj
4DqbuBCfzGHv2806XWxqz4MDyZ8pTo9PSLyw9Ssy8URp/13FprxXifM5Sr6P
XcT4PO/q+RMT+pjsM2/4gxrDeM5g17nBfrHr9TVP8CC6X64E50SzW8TGvfCF
LxziSYriqIC+NibXnTEVH/IuwF6ZX/u1X1v98R//8eopT3nKWcqv//qvrx7z
mMecEPlorYNZZyFn5rhQ/nbY+3bHeVeMkX/+539ePfvZzx54kPL85z9/4GT6
hQz09xOh/XcV7Ld183xd3qvkYz8Ie4+sMWaMAa8nkg1prvElyXGQefj2t7/9
LGuz2vG1r33tEDtqrdScaJ6x3YHxKhZBH59xxhlDH3vVz91PcPjYdW6wX+xq
fdmTT3jCE1b3vOc9V6eeeurqTne60+qBD3zg4CfFicT3Nw9McdSQPR/TPDgp
4Um7EP+M8zz84Q8/Gw9SxMz96q/+6sARjhrYiPpB2dY+xEHwjenakPc+p58P
G8ZEYhWNITzon/7pn4b7k3n+b00oubDYf0cpb8zSkD2h23AhYzFrwweRG5Ct
KL/heKwao3txY2OM7WneKn5z1NZbtJXnYhdn/6J2s2/OuUD4EDn653/+54NN
8Eu/9EurX/7lXx6K9Wr8qDj6YJOO+zj9bHyKwd42fqJrh8eGXeUGx4pdrK+5
8VM/9VOrm970pqtv+qZvWt3hDndYffM3f/Pqxje+8erud7/7ELNSFEcR4ULr
7KPEzhx1LuT57A36gz/4g1kupDzkIQ8ZbPRzC+xIMWPsnwc84AGr3/iN3xj4
AztqnI+a7bSXzenv7Em8w94hexGtQXvP/jqn+otO99zsgWc961lDHLD1H2tC
OR9FmcuheTxnwLoe21Is5O/+7u8O962vaTM2nZ8wPlebrZYc6Wx4MiD5Frzu
lw+5Jl5gjLAdx1zBZ+v4kO/xJSbW1bz5oz/6oyHm4iitp2gjNnLs43FhI6sj
P+kv/uIvDmvWf/EXfzEU45dM+q3f+q1j8l2YO+xp7ds9vscG7Zbxvyk+1PeM
V3x+rp/J4r1ifjKvsnZITptTXSvfDrvIDY4Hu1hf+ji85yd+4ifOLPe4xz2G
z9k9cyAf1XVcxPic6IgNVNl97oNdQz6bb7t8xpSxJAbud37nd9ZyIfuGcJH9
gA7ETbSPQm8di/3uOnjaHe94x8FXcuc733l1+9vffvWt3/qtq5//+Z8fbKm0
97b5qPVJ7DC+Za/en9N9Rce7L/7z9Kc/fWhjvCw8KHm+8VB2mzomj4x4IXso
2cbbQJs89alPHeQreXvve9979aM/+qOrH/zBHxzWBO3XHMP9tuGWS4Bxq+3n
1oZ85m++oy/X+UeOxXZzbXbfnA3JLnTN6VjXZ+Ys/4YxZR+g8rSnPW3gRPKh
nNP+GfwLZ+HbZMuSB8a+MafM1U/djfNf+ZVfWT32sY89kweNi3Uia6bbIjk1
XTt5brK2v65N2PlZ4/d6osUo7hfqrs3s4yZ/FHJK/87FFhuP6/iukjGwTmZn
7dC4ybqS++/lDyj+D7vIDY4Hu1Zf4/vbv/3bV9/2bd92Fh6U8p3f+Z2r2972
tmfbN3yZy1zmbDwo5WIXu9gJKaeSAyx78vUxmVxOdM7AmEof0IfkOxm97ry4
5Jc67HxkBwW2OL7z5Cc/+Ww8iD/2N3/zN89mK2+Ctoq9EZ2XfPN7xUOwSbRf
2o4NR0782I/92OAbER/zsz/7s6sf//EfX33Lt3zLYMdP233X9rF7ZjYdLjTm
QXgRXz5bgp+cHfvMZz5zWCdi5+Kw/P32U+4Vd49P4T73v//9V4961KPOLPxR
P/RDP7T67d/+7WGc6zd7ldxHPjv2qPsf9fXNw0Z80+vG9F4xs76nbCuzXS98
Z86GdC88aTqfjBucx7ppeFCKMWOtyHXPCair58TfxXzmrEDjWuw7brRuvUA5
/fTTVz/3cz83y4MU68P8JNu2aeT1NJf93Lpd9oNqY8Wzena2v//7bfrd3Mu6
4Imuk9lt6T/jCCcRX+wz7TS1v7Q5HrOuj11vExfSB+t+795HMfbzqGHXuMHx
YtfqK1fSN3zDN6x++Id/eJYL3ete91rd/OY3H2R4II5uHQ9KuepVr3ou1urg
kVia+KWU6OGjFO9woiL+Xu2dOJX8P/HssVfMPa/0Ox27K7xcXdjUD33oQ4c1
1/Ag/lixKOzibfXNeC/MOh/6XLskr4H7Pv7xj1/92Z/92ZBX+kd+5EdW3/u9
3zvwIEW8zM/8zM8Ma0LWNL7v+75v2A8xvseu5KwItC29LkYO98E/cCOvbA71
8V7BadiBp5122lBwGGvibN9156+5Pt6DC415UAoeTN66PnsZJ/YcONdf/dVf
DTapeMKl8yH154dO/Nv4PBR28KY4uqwtbCsTXI9tGZmzLr5oyvvFW5q3Ux6U
ImZu3Rqv+xlH+JJryGu47brjHNQbB2IrG9/8GOI9bnCDGwxru/wcPl/H9Yxz
3H0dFxIjZz17mzadO9NrLs4xiA3vc/a2eYhn4nPmQrhc+Or4PIVjnSdZS1eO
Yg5SY5+sVW/9Ni7GDp44lb3Gp78ljnlasu45B/3KB6T9160d6qPmX9iMXeMG
x4tdq6/YD3uD7na3u81yIXFyX//1Xz/EggR78aCUXbOF1mGTXZl4jP3KzPpQ
9of4Daf+3pw3Ep9geFDW7HaFBwX0mTh8ebVxosTjs432o2umZ+fM2RxT+40N
wO7m4/3TP/3TwUZ60pOeNNjoN7rRjQbOEy70C7/wC6uf/umfHrgQn/FtbnOb
YW/E2P++CzLQ3B7nBvOe/aUfrIUnjt58ZS/gKGww7SL+iS2Isyjs2yc+8YnD
+h7+iCvah4nfJq7fZ3jkHBdSyGFrbO5jnWlccDL39Wy7CnKSTcVes+4lNtJ8
PSh5eNDrQsbDJjuQv0V/TOOScFe+hHVcCM/hh5wCPzL3cQ+v5r/5hWsf675d
PMGakDH52Z/92asLXOACq5NPPnko5zvf+VannHLKEK853gtljcB45xche8TB
qc8cFzKe1cc98JRN894805aRD3N+mtgN+sh3tb8+NR9xn+SuwIeMIc+I50U/
Z4/ofveGuZ9ruLb7uJ82d63Dzmm5H2gj6z9THpSCJ01lRNYG59Z2khNkXZyb
OeB669ZGFWvWjZPbjF3jBseLXauv8Uv/4kNzXMh+gO/5nu85sz78S9tyITEC
JwL22rM7l8t1DuOzNqMLxva6v4/3Iukb8Tdy94iP2hRTQVa79jrZn3hr9z4s
uZ76JU5hv79Lu3gd56jZy5c4bn+/mTu7Z5egvnQxPc/upqv2i5znumnMTmMH
2aXZ32A9IuVxj3vc4EPGd/iUsy405kLiaMdcaBdymRunWV/0vON1xrnxw8bg
7+entxaE94QHKTgPPnSd61xn9Smf8imrS1ziEkO59KUvvbr2ta892I3iCvHI
dVzIfixtzE6eciHFep11q10EeWY84wJ4nTx9xpd1MLbsQeW9JlfX5Zs7lpjZ
7Gmbrg3FH5411rHc0Vfm0hwPEmNJN7Lhx3At/g/58/lDUvgljAk5NvYbg0CX
5Jz0z/qsz1qd97znXX3CJ3zC6pM/+ZOHOHfj86STTlpd+MIXHnhXYq2MdblD
cFa/f+QjHznwIevVYx70oAc9aNg7SB6IlRPraRybB+YIP44cmGSL/ifLsrfF
dbMekf4Z7/3UPjil9tKebI9xHj8y0lzEVxLnt2mNaS+4d2LOsr6Eh/kMNzwq
fjXPpT/XcSHtOseb44cwln1PnZIDYZOsVu9Ne8oSJ7prMdHnNHaNGxwvdrG+
dLq1H3uG7AcID/qO7/iO1c1udrPBHg/osG25ENl6ToC8p9/IP7rioNe1XXtT
rjLyYK8cLNkvGnsre/qznu9vWeNQ6JOv+IqvWF3hCldYXe5yl1t92qd92upq
V7vaYH+O1/7JMP4rvmh9Y51v7KdMvDs/UuypxIyLuWLn8vf53fFwJHqOrKRH
E7ewzZ4R7RLbOe2SPS6Jb9t0xuKx+HpPBGiX7KufW//KvrZN60JjP562Mx7s
SxrzIMXnZMH1r3/91U/+5E+eZb/Q/e53v9UP/MAPDDFybJexX3avvjf+2XfW
nw4S5sde+b09m2ecrvUm39icDcWew/f4ydm5Yx6ksG+vfvWrry560YsOXOiL
vuiLVte85jVXn/mZnzn43j/v8z5vaDPxyHM8iM/jLne5y7AGMMeDFPdWjopd
th8YH7gAO87/U8gefEi7HwTI/+zpjP9knEdur9ip5DdTjCPvjZXsF2Nzk3V5
n7Xo8Xq0z8W34QFTLvQnf/Ing871XGMYW9aDxjwohZzmd8Al9wPjxLiVo8Ma
kLGJA40Lro4PXeta1xq+m/yJ7OTIEPpDDKjn84r3WOP8ru/6rsFmUM/snSMr
+APYDvYY8pPc9a53HeYMju9a9AO9hXO5Z+6jj+gm19JO1qj5GMwJbTDmQ8ZO
9tF5T++N57LvWgsT56sNce91Y4z+dV/9No61U/S3Z53210HAfdUhewK34eme
iT/EWFA8d/iNot7r8vpl3Tsxh+TfNnxR3fXZXKxoYu+WpH+PBbvIDY4Hu1hf
84Mev/Wtb7264Q1vOMQSK9aE+IPG3MLc2ZYLnRP+y9jg47PD2P7a/6Dm5jbr
Qnv5wGN7Jf4g+x29J2NwCHLFddij7KbLXvayg3762q/92tVXfdVXrT7ncz5n
9Rmf8Rmr+973vsM19QX5zm9m/wKbgp/Me3rCPV2X/kl8sfd0Ch1lLZCvn66i
v/j41u112AR9kGur29ifpp6buGliudblPSC3d5kL5QxD41L77NdXOYfEmWS8
00XTs042jdm07bhfPCf7jE0z5UKKsfGVX/mVw7rFeM+QvS+3vOUtB9so63rp
t3X9wc99/vOf/2zy4opXvOJx7b3LOGFbsQ8SNzNn+27iiuvGk7mRXAZTLqTd
+Mf52c1b8/ca17jGwIWUL/zCLxz4kDwT/EzsyDEPYl/ilPxH/O3hPmSouEWF
rcRGxBu2zdEXe069zon5geeQRdoPcj6p8andPL/6kUHGm7HFNlY3rwf1jMZ2
OHn8T8bWJh60Kb+ZsaUN1SM+dX/PK30z3UOqPux48WPqbE0l8afG5hTGlHEw
5UFseb/BQ8j2/cIzf9mXfdkQE4f3jHkQzq5c6EIXGsan/kteoOm8wI/wcHWy
5mMNCLfny9Cv4jdxeRyILUEu8JVYTyI36Bj1EQdojo45Df1hzNAZ1j7lWjT2
XdfakM/cz5jJmWTWl+g2/RFemmd1DzJJfG/OKvBeX7hH4J50o3mtjY1HbYD/
jPmQ5zvoM8+0JR7JB00Hxxdt7Xkdomuztqqe2onuT0wfLnTQe5jH/gBj3v8T
W6fduya0N3aRGxwPdq2+bCBjmVyxN1fuTDKXH8acmgPf0l48iNylCy5+8Yuf
5fOLXOQig//rIGD+xRcyjX9Nft6DADmwTj9s6wNPnEXiFch/Mli788PRDfFR
W6P71E/91MH25F/76q/+6iFGCSfCh/ib6QMxVOyinOOXwlcUPsSeyjpNZKiz
dOXDoLfEN+lz+cBwXzbvfvacsh+yHjT1pynuvW5PZuKz5/ZhxZfrt/Hzbtpv
Oyf72YN0h78l59w5CfdmP4Sn6i+6W58fq3xwzTGPTqxOcpuGZ6l7fOFjnjne
dzW2O/2fTc/umuNC9LPcCcaI/dZsG+OI/rZGRA9nncUzrrNpxc5skhv2MhyL
/9U9jbVxbixzLXmVxmM683ndeEobTceL35mr7DnrWdkrxD7jS7JuRjZe6UpX
Wl3lKlc5kweliEv6gi/4gqEt+TPsv8IlrRPZl2n/ORmRHMzanQ0YjupV+5Ef
m2Csqzs7ydjL+DNHD2svOG4jp4764YFf+qVfOsiU+PE9g7OCcWj7oWKf0jPq
xadjbfugbaqsEW4j08gJumMs58Mnk+s969iJ9TIejP1xfNY4j6I5iceqo/Gi
HaYxr66pJG/KODaOXwzv0F73uc99Bj653zVBc4NPjU6e8qDEytHLYueMmXU+
J+0SH4H21Oe4hfGq4BryMOE8ZANO9P3f//3Dnjlj/Ba3uMWga/Q13UQ2arus
RZFhxqm6k5NK5gBupD2yZhr9pw/YL1nT8YzmPv+CWEM2TZ5PMW+tXfmefqA/
rR0p+ifzLP0UPZZ1p+NF+Lbnut3tbjf4IvlGkotG3l6ydS5HuXFM12YvI7+n
ttQO+BBupB0991T+brNWvheSv2jsy41+LvbGrnGD48Uu1dfYJlPMe/o18U2J
p1rnB/GdvbiQNfFNfycjjxfJ4bMuRyTZGB0YWXCsfkf2RXK3TuNp9jpLhfwh
N8jt8d5PJeeU4C/sMzkq7G9lT+BB4uS8srO+5mu+ZlgfEjOHs+A7+spvnJP7
xV/8xUPMQvys/HX6MTyIbtEvcvzhVdYAyV3cl44ik/2ebN0WbG9yWXuP9Qbd
hJepnzrP2SLxNa3b5xyeM86bPbVf09+xW6OnfX+6XqgPtjn35iCgz2OPmlfp
A0Vf66P97jX13NqAHpob8z4fxypoh4zRqZ97Tid6JvapccVej/3gPd3NFjHW
2GbGH3uDPk7Ogb3O3NJH26wns5mC6XmM69oF32F3z+VVUq8xH9+LC43H3RSe
g72B+/A5s620h/YxP50n8Lmf+7lDPOuUC1kvEi8XPsuuZZex/diA4bHmDRuY
bczX7ns4F3uY/env6zgDu4SdadyNfSDsTfP/oPbljMEGxoGsWYsRxIOufOUr
DzY2OeN5cTtrCLicPSTGjronV7w1E2OJHCG7xAuqwzm152yb/GZZG9KG2tg8
Zs+T6/6vT/P9jK9g7lzeyLX4g/gIraOEBxlX5qNx9t3f/d2r6173uqs73elO
w+fTvHL6NOuyiVtSYofwYeBCn/iJnzjwnxR9RJ+In8ON/GYbLqQtxACKY4uc
EMNHD7kXHmSPnPd0jDVTn+NJeI120150R2LltJe1EnorZ3cpeEryWuLT1om0
f9aUcGhjm65JfB3OrR3da8yFFBwJdzDecA5yw+/9DW8133Aizxi5GV/P8SDy
23PKn3+rW91qyBvJH4Iv2kfIr4RHJhbeGMGP6X9zilzx25zHRrapC06kzci8
sQzO+qjxEl/V8Z5X5rfb+heK/8MucYODwC7V17zAg8Y6MyXrC2Sg+TTN2W8u
rrNl+FW2sXno/2PFXnkeE5eUmB36izwjf4/lPMfkMsj1klOFLtvrWrGLycAx
D1K0sz4gz9ju5Debgsyj+/Agr9e73vUGeWh9iO7iI7Subz/sXNtaW2JfhAuR
k2wR/sEv+ZIvGXRUrkv20sH8Un7HtuFb2iaWi1w1fhJ/TK9Ex9Ar7Gh20Fyc
9jb++eTwydlyyXdMd2XfcvIsJI+ccZE9UePxkbiyw4j7nsJzaPvELUyLPt/P
WUFgDobvzI338KSxDa9d/C550jatjWkXNj3dK4eVeB2FLeY9jpx2PpZ1Nj7k
beNrYyducx6juplb45j56V5iY3ScoyRrjpvWI9fNa783xtho5ivbzRjH4fjX
8YIpD1LYofwVe3Fx49m8wRW0mYIzsNHIXTbauhzL2iicZzrmtMFB8wvziUzh
v0lstYID+Rz/Y++xLfEb48i6kFhAfAinFIfNF4NDzo0FsmqOSxwk1uVdJF/C
fbRhfCvmGdntb0o4UfaVZgyt6+vxOUnhQsYwH4M1gqybaTv8kszXxpHf1hRw
ciA/k1NNO5u/4tK0NT5NXhqreLrY1HAgfeO6YuNwIWu8m+TxNEcNfm4tMxyD
/uCrk3OSrhIjepOb3GTov4wL6yD8B8a38UgmJ78ZuYIPmlNeU/hlcCSvxozf
av/Ef9MJ5L25oU/E0uEUWRPCh9gkeJuiXcwn+lOf+a22dH3tlHU8emwc7328
edK0a/LyaQfrwvQ4HnTPe95z+L/nzrmO+I2YEDLFevkFL3jBoZ+8ig/Rr/pL
Gyp4bGJTYRyXn7xJ+zkLuzhY7BI3OAjsUn3ZafjInK1GrtDvY9+IOo39kbFl
rSuYz/SE75B929g7Yr2OFcl1uumMuMShZW8hWaHO6uR3x+Ib8Ztww21/P87l
M+VCiaEidz0jDmFNiN4bcyEyEW+hBz/90z99kPf8eJva12+yV+jzP//zB3kq
LpzfViw33524Ft8T92StzloR/xRfG/2wLr4tMB60KbvefTw/DpB9nf5PZtM5
cxxkbt9GckhkH6t21nZsQ35B9gK7in+UHkvcSvhpYqaN4axZZUwkH86x9D37
nE7xfHO5xnIuRc7E0PZzc0vhz5vmkdoL2jr7mded8zB37uO2ME71u7Zl14if
xJ/5e8Wm5DyPxF4lrmXbuKa91orHJWeKbHMeo8+Nr3EOrOT3Nae0t/+P2yX7
qaZ233if2l7Imqg2Yz+xC8W2mpfjvUKKuDl7ieSe2Avu7XnVRRuzcb03bpMH
Sp3mxrDn8Zt148583C8H3wR25eUvf/nB9h1zIWtk5JV1MDLL3MWr2Xtsdf9P
vBJZxr7bNB7wy8QvRCZsA+OCnMDns445x+HZueP8OMaFcRTb3Hoc+9n6RM6z
GXMhxfzIusqmPYyePes34/vpF7a7+Em5Xa0FGTd8Y3QArmKNxd4SnJoPy3Po
b3ocV7Yekjz85iwebd3N+qJ8sPLFySXnVTwn21rBQ+nEdedWR76M2079+c3E
lmVdyL4kOgR/0+/2DSnGh7hR61p4Hj6gvbK+Y1yTI3x2nnkcn+u7+oE9gqNo
Y8+pzf3f82buK8YUPokLKeYlvRGfDlvF+NOX9EQKee0+2tHvrD/Fh3C8ed+z
dm1+4mDWhMSQmg8K/mOvEFuKzNXX9LN5cclLXnKYR+YZ3X+pS11q4LTsp7Ff
bMyF5sbYVMb1PKBzFrvEDQ4Cu1Tf8fnNU/9h/CRs+Myf5E9Mfp34GJIfmjyx
32AvvTYux4rky18XL0S2hgfEb5JCbrItzsn4i+wVytr2+IwEtlRioP3tDne4
w2BT4Sy4EJsCX6EP+fHEzZHv27QvGbrub8mP4dpsF/qXb5svkc3B38YO25Tb
JvuFjCV+LG0eHmQMsT1cKzlApxjn89If2euVGDv9q234ktkydBQ/H/8nXc+n
bNxFfxuHfpuzYYxl7TreW+P6+9ED6ui53Cd72rP/Intj2DLZw6v4O71qnK3j
Qv62H+x11sk4LjT599RzU671MdSRHZA4ff9XB+OAXcCH73PtoL/Tv9p7Ex/y
DGwXsSD74UL7OY+RHEtsKF4itgYvD6c3lsZcaJzXMfZEcjhucz7vmH+P95ew
Nz/pkz5psF/kguC/5Ye3b5LPfJvz2V0n+YZjd4/lV2yquXWSnEG5jgvhscbI
QUF+MvbZmAcp8d3gMNau2aFscnY6W489ai2ITcq+32ZM4DRkjP5V/019lHxA
/O/WJuxj8coHxE6eO4tyvC5kPOW8Y+OIPc4OJ4N8rh2zV4NMJwvMC/Im42Ld
OsL0Xsa530WumHOeXZ4NbSfHjdgy7ZSCD+Ed2tNahrUSawr8GOS39Q9cE6+w
fkN+4pL8XPxi9gbhQ3i7+yQePrF2WXdJ7LP5MXcemXbBZclivhM8CK+SK0Sb
s+nDhaxp8YeIk/TM5qVX8ib7cY1f7Zy8Gim+p176Inljydk5OUgmqafvezb/
1054ED8azuF5cTLtPeZD+tU9xCiSf3SbPjreNRSyxzjJWc54rP2X4UKKNUBt
6Fxrvkl9Y02IDlfklMWLFWt5+lAdxvndM+b2yjeUnIfFOYdd4gYHgV2qL904
ty7EbiUTyCDvp3Mo3GfsR6OfyS8xvWTsYXMhIA/N/+naELnAViNjYzuOC/mW
fSzb2olzIJOzjuF1fCbOGIkTju+QLucb4ueiS8lgnyeeitzn92ND8QvyMdMt
+BE9wyawdrRtG28qbIP4cK3nies2JsJFPCe/H71Kr/g/mT4Gu9R3+QaTI4Be
p5O8Tw4111y3ByMxjcmxql/Dkch7OoxvEw8aF/YVP2Dkvu8nh1j2Cenr+A+z
x2w/XMiYyVoX/pI8ZT4zzlzXfcYcxf3xB7Z4zns43hg5MNbWnXWSdVn6cHpu
TmIJNwGXMPa8jgvdzf7LuY/8v/rEeFV/vMP/pzkTzM/IGPXdNnYWb5ieFTIu
4/MYwTwkr9iQ7mP8Ke7LRuTT1w/ZWx1OlPjB5LOfnmu1CX63Lv8hv775mr3p
OBHbxzzPmN7UF+qXeZczjPRBcllpa+N57jnVURtMx5vfmAdkj3GXc7jMA8+d
fI37lYXGgnz/YuKm60LJfUlWmaP2aRhH/m9tiD9HHbfVF3iBuYSn7JWDm6+E
LS5fJt6Vwhb/uq/7uuH+2ecGYz+660a+hFsbR+SbcW+NwfXtl8Hx8Axjz1zR
znNrl2OYF+aN/khfRpaQLa6DZ4lXtrbCNxYOZK3Ink6fiaMWS2Vs4GzsadzS
mlDy13m27MnCQTJmM6+nctDf1dV6j3rifub3Or+heWBc0/vuLxeivvfc+I/i
/z4T14eXeBbPpD21Gz0R/WB+aAfjQh34Vl3bmDEPsmfHmF23VxiPo6+su5BX
xh2fmVdjgC7RXj7D5cZcSDG+PBt5epB5DZNX1Rw2b77xG79xWA+yVoyfiZnz
zLgj7ovryPsXLkSOZG2IT9TaELmS/d3GUmSbMTaOp547o/ygcq8mViY+8mIe
u8QNDgK7VF9zwRwif8c6kx2RvD7Tc3XMKfqWPh3PL/qX7GLfk9Hb6DZ+juNB
/PE5L8xz8btkPSB59sclcWnsJCX26za2sXnue4q201bs48Qce8+OmdOB2kp7
ksHkO7+d9uJ/sv7m+RNnph/IYj41dkT8y/ya7DrAiw6CC7HXxDPw37of24tO
UuhA+a3oMGtG/s+XxX81zQVIh7IZjBu6DQ/VJtnDMRenNG3bxK+NY9aNTf48
sfPsqCkX0pbskfHZNvoha3D6Rz2M8/Bfz7RtHBn5njw9SmLP7RFhf+tTf5+u
1Zg37un705ilnGF4LPHnbLdwr8SIevU+8fzTHB/jGJdN9dZn+jAcSNtlTYgf
ml5mt4qzFF/Dv8y2MVaN4cT/qxddrI7GQ+IVtT+7ea8xybetPutyakzP8zJ2
4mMO/w4PEt/ElkoumLTb8caHaOdNZ44Zx8k3kbE5Xl9f1xe+ow7sbHOdb5oP
IPuFtLHrrcuR6bm0hTZPnnvtrm/9Xj+ZHxk7SvZVb3v+zhi4gnFA5o+5kPWB
L//yLx+4ILsddzGPcQl1If/wCWVbWSWWK7Ip42rOltOuZBU/z5gHsTnJLram
2GDtnPwCsef0jXGv7T2zMaSYF8lfYXziIwr/vft4td9d28/taQvXcm1rPr4r
DpVNzMdgDpkjStYn+Ka0obV7nId9rC2tdVnLkQPH5+6pHe35xAHY/Him/5ON
xn/WSNTFeMK1zfFxPgBzA3dil9tv5Dr4kHU0sndT3Cg5iVdoI/yJTe9Z2fsK
+eG57373uw+cyfOOc5+aL8nJFxuDXGVPaPvxua+Jn/D/dfHxxrt4M+NAvyt8
FLhi8lEnP0n2G6XdtQ175iBzGmaPof4lh4xfOlU+V21j/Iibo+Od1ebZrQnR
z/Q/WwkPsiZEhtL/cmFoW31KD5nnWcdyj8RwkgPG+TgWfZt1oW04TmyhyI91
ezqL3eIGB4Fdqq+xTqbEbqVn2at0gDUh82hOzyef4viz5H4lZ+iLbXTbfnJr
m5Nz8zF7uc3H7MNkh7EV1GUaWxLZS66SHeP9hOvsI+0Uf3TOGsi56YmP0Ha5
9nj/YuDebBH+LjaS/yvZ08lWSw42MjN2IH2lbdkw6hTdL6fMQXAhRdwxnyMd
EFtDPejq2BN0pEI/0mVypI5zX2g7Nlr2qWuj8f51f9vkZ1u3pu93/HjaiF2Z
/Kop2lKMfPYjRQ+Ev9ARivGtTlmn2VZWe6acKcPfSkexY+hW9oKxzgaf28Oj
H3MmDB2rvTLXjiffe9YjExPn1fvEra7LCbDXOVjsNOMsXCixcmw+etk+A2s2
9LAYDe/Fgol5Yq9ELng198yP5IlKcV3XWjcW8W7Pqa/W1WO6nyf7axJv6pmz
zyMxONo/68eeby7v7F5tPvZxRB6s40KJ3133nXV9EZ90uAvbMrKCPwAv3Wu/
m2tnbZZNpw38nk8ga0v6wTiccubwof20Df8IX7W1MLldcCE2PN81nsQWdy/9
wR5nj+IDbHW26LZyCgePfEp++jk+aezgCtaAxlzI/nR7In2Oq5En5DJ5lfyL
5pDf40LGEX3Gxie3tb+1BDardTD2Pi5DHtgHw5ekftNn0sbam/0vThR/YaOL
ESTbxFVaH4j8NQboFbYyvuN+bOWcQ4PLsaH5r/wuOUM9BxmlRF4nR5/74ALq
YSwYR4p7agNj0fdxFfzHuplX60NkHD7kPptgfqujfiav9TE56Zn1h+cnS3A7
/C+53slpa1i+a23Ec+A+8YeZq8ayvtCO9Lb37BT6YSp3s7ZEliVfgkJfZN3Y
q3ZQ/8RpKMnNSqa4Bt5I55jLxwvXjN85+RLpWP2rP7UPf0HyA/EjkJWJizPH
FDkv+KTs/9Uv6pMceoldyN5R9gR5kRiJrBGts3eSdy7+S9fQ/pFXYxssey7H
MiQ56Ned67Zk7BI3OAjsWn2NV/PSXCKX2OZ0FLkxPU8nuXGyBjP2dZIX5Cx5
RQbZ97dJr1k73wbmIN2Q/Jo5C24vmLPxH4ULxedG96lrcoqNY/+mNoD3kR3J
xeIZPItrZL+VayW+0H3HMoOdT7bnzES/JXPjR+PDo7PYLGy2xHRl/8Kcv1a8
80FxIfHJ2RuWov/5IdkO5DWZaw1AoVf5royTgG2WMw+irxLrpl200yb7P/uG
pjajdmBfaCM2lfYacyGxE+wT9xrL4/gUcwaDZ8p56vp/r71iiR/KeYnsAu1A
T3sW7c8OEhNCf63L7UansK2yj2ibs6i2ReKcMmaNubm4rXG7rFu3BDoThzCu
M169p5PxHvtg6GJ6mT7GifjqxXHS62SCOhsHxnfWSqdFe2i38b5CPk/3zHNm
7EzrYB5M93CHC2UvoP5lJ+v7+D3GXCh2QmyB2MBz52/wq+RMwcTjWvdal3cs
RVvExpz7O1kTOyPz2yv7jB2U3JLsPXYuzs+PbR3UGNrLznCP5GLRj9oh54F4
Nu2VPXzTdf/pObybxp/vu7ZYNPG7fNbGiJgecbfmDjtSf8Z+zTN5Nb/kXt5G
TokZi3xyLX061w7qxfY2xsKDcAbv5SNWcCHyJHnCsnYX/z05Y/xkXc46ndhk
17KHE2fPPg8cQyEPyNLxmQTGcsYiP1LO07WGgxeRKTgaOxi3IrPSL54PpxRj
pj7hQOLN5NZx/hz5R/eSca5rzxD5ZO0q54x6dhwDR/IcivsYY17Di6yZJXZR
sb4TPpRcF+v8hdk/p19xINzD86gXHmd8qC+uFV8SWYpzivMyBnDp7DXCNcl1
c0R7mhPGbHKFK/qfDk2+65xjnjxJfkcOJW57XNSdz8H3yY/EzicPqeeTD89z
2Zel3XHX491jbDwk7yCZiY9rV+2tH8lAz67/rRGJg+NvChcyv3Jmo1iR+GKT
M4bM0C7hhMl9qE7hNrFlyLbsM/VZ5JxnyzpcdFfWfsJxyMnYTOv8Vcebd28O
OUM68T+HdZ/DwK5xg+PFrtaXbiGTzT86jH+Pvw+/ISMSP5f8RtM1V/5YMpds
jT631j6n08jcbWCss9H5a8hvsoNtRv5t46cxV7N3PTYpnRc/ytjvPM7fPEbO
nYhNo850W/Zjk7PjM4MSmzfON2AsRAeNz9ykb+kNOlYsN9msHXMWnedznbk9
DN4fVJyc53DP5NxT6FBrQsn7iQNZB8GJ6HzrQuyLnFWQuAZ+KXXImozr+ozM
2uvsmXXne9AR7k9vTteE6GocMrZk7H39q49yNnf2oues+E2+dXZg1hnVgx3A
xnEv9gTbgO1jLc18oSf14ZyP0jjV39lzQAcfVs6O7GFZZ5+nbdbZ0T7XV8Zh
bFb15o+Xj9d4i07GhRSfi2tnN2VtjO5kv6/jQgo5sW7dOWterjPOORzfwNQe
Mz/MO/2btbKc4RS/BXmUvFXJScAGSv6wxHeMz4rVXnnerG/6v+f2PfWdswWM
xdhWY/kSGZL42uylS+yM5+Qfzzmr2t/49UoOGj98VX47t5d9CvWY21/uM+2V
mKwpX9MOe9kXaXPPSX6Yi3wWbH1ywXwYn+ubdsl5DePzebTDNnKKPslexuxl
HSNni7mfc6StP4QL8d3I45ecxOzbxAu6HnnsNf4/fUDeqJfvWevARa3hyAvh
lVzM2WxkI/lgzQmH0X7aSP0SOyzPBA5EnljLtu7j++rl/9ZM6IPE7hkX5C0u
hCOIk+KXkJudTYwb4RuJn2RXW6Nlx+NVySeHe3hW4yd6iE4lN9XNd/i3zHXz
OFxozId8B0+a7tEitzNmlPhT+IrUDc9xXc9DZuoLz6W96BAcT55Fe7jkiLDH
C+fVP+wQPkKyJDnzx1xISWxY3ru/eUtGGJ/hfVM+pO7m21SW6H92jzbnz9Un
1vHwIp8Z28e7J4acxjvMm+T2Ns+NaXU139XVc8u9hw9l3IqLMxfEzmkb8yhc
yPhVXzor+y3JKDoo9pv5nr1C2Vugzfwtunqceyj+3fil9H9skk26ZlMexeNp
N8+j/7KuTcfHljvq2FVucKzYxfoa//xc/F1kEznvVR4zct+cS5xJcmzH7g8f
MhfJ4ux/yZwkq6zRm+f7kSHkGdlNRkz3cse22SvvrXloPmY+e57o0rnYlTl/
KJ3mnurF10U+RWbQ6ZmL4ULJjzB+NmNBPbSJNvR/uovPlL7VPv6ffet4qfm+
19ludL5zIubsBrEV2/patVFygmVfDL0nFple5Wuku8cFRxLnQS7GR548bsnT
l32o2+TOSn3m5Cu9ID7FfdkK9IdXOpqfPL6qyH7fDwdKvMk4t0FysK47/zV2
rrroY/YIO8b6Dz3ObsETxb+zR+TeEyPj7/p+zINw3OTNYguwSfK9g0Zy3Hvu
5P4ec8t1a59j0HHmB3+DMa9+dLFxZo/Q3Biio/XNeC2Mn9kYnuNB9HdyyGed
QhmvC2atxPiKXjWn1q1X0P2uG55rHpnr5AQ7liwxr3IuYfabjH0U5IRnyB4a
c1kfjs+qVdgP2c8UG9CzJp9M9m25RvZzxe5IDhXPl9gsz5u1DuOcHEie7sTH
JvaPD8D309ab1oemubY8S3xCOX9Lm/lcPWN/K5u4UM4IyNlh2tJc8/yenS2n
n91/yocSQ6PuSnJZ8C9sklP29+A2bGxz273G/ibjNlxfYcfzU+BE68atOCN2
aPaKkBORD97zB1l30eZktHnLVjff2fGJkSMfcKKsl+MPiZE0j5KHiK/RPHEd
60F+7zPXIB/4Vsw561C+r109n/3/cunwPcgfIZ8o2UNPs9vdn06ko/Ewcsb6
C7ud7Caz1CNjXb9l76Xn06Z8TeRazn0a8yG6wOe47tiuwSOMazKWj8f9zXnz
yH3ITPLOb61RJZe694r+tB9W3ay/WO+yR4psZY/4XK4I7RH/67QYy8kZkL0t
xq7vW4fTFtpPfROXgasZp3O5a/hz2T3WsuQRGhdcTT4QbTYGnxofhXbkR9oG
2gjPNlf0XZ7NPCc7taf+Nw70sXbii+KHMq71CxtC20+5UM5FGvthyIHk68i6
eNbJyQT3y3otGTnOdZt1rOgPJfFx67jQXudrTeVJzhwOj53z/Watb8qJPRt5
6r5HGbvIDY4Hu1hf9q61+OwHFRtlTdsrXwgZYI4mT63xmDVKr7ER6CeyWKHD
yTCyneyY20OzCeQbuTLlQSnkhTmxDWInR9fPxa0k9ibrv+ajuvHjiacgH8MN
tYu6hQslr2r2W5FPY3+T/9PfbHc6iq8M18QnyDR6SjtpX9dMDqx1eXOn0Bb8
R/ZYelZyjVy0tr4XF4ptzK4Ycxh6Upw3vkPPT/mQccIfOrZV91qLSEzXuvUY
38n6TuRufPb0ljGorfAgOovMnq6x0IeR7cmTkPOysrd/07rQWMbnDEN6nG9V
ffm98Ue60t7gzBn61jwS18EGUvjG+UTZEJ5X4ffXnvyi+vkgzgGH5ERTP31o
7ERn0HlpV/Vzr+n+lynUX3up06b9PSnsgLHNnRwac1woZ8TTzeEnxjB/AC5g
z4G+jm5Tt710Kj9Lxq/nNgfJIDyIzHK/7OfLOHKf5I33TInB1Seu4f85ZzF7
4bSp+vnM+Eh8vXGaXNdeE8eRXCjhGq7jnmSYv5sbGZ9ecXttkHMf+Y6TE4Lt
RI5Efu0VH6KvYydlX7h2UbSBa3nNurbnS6zNnLyOzaINsr9C27ruuLA1sxac
M7nCEcd5Dce81vhk08fvnYLHsNFxD/Y/n4MxM4631QbxeWdtWH3YwdPrTQt/
u+uR4+oVXaAdjAd11Cd4ETuezCa78RjFM+Mx5AO5yG417rK2SYeZC9o63Aln
wlMSJ0e+kAm4DVmBF5IjiYtUD34p301cnjg/skjbsNOjD/VH+Ci9696ePznT
1Cl7VrP2iPvw2eBn1qjcf8qF1NFvxmPBnEl+QPFuYr3IuOh/beO3vuMZjGX3
TnwxfWp9yxqQcyISj2Y9RmydtSLrMWSmOaN/p1zIHDVvosPMJ89DD9KJ9lRZ
UxNPqM3VOfGyU/lpHOkDz2GcTbmQwh4iuwP9JW+ItTqxa+KI1Ss5jmAqZ437
rE1pk/G5splX4WvGjfkZ2Wnu+rv21R/qknMjtE+4TNY36TnXiC2mH/yOPDE+
zVPjgp83tpsxRz7ljOGcvZSzzZNralM8dvIf7QVtntw/2d+UM/TGtk9y8US+
Tot6HMSersPELnKD48Gu1ZfeI3P4Y9joCp2T/Zr8ceY2W9hcMscVsjcyJWeY
0HvGsLlDxsYWOpZ4zsT6ruNCbAVycD9YN3/H5yvGHlcvstOZCNbqk+vFPid5
C7QZeaWeOWcCf/GeDBlD/dnR2li78nXhl67LB+ZvZJX2zJlPye+3zVoaOU5+
kIPkWnJfeJ/Y4rniflNENrEp6UXPSwfTx3QbfY/P8X/iS+E662SiMvY/xUZf
l0eL3khO6Ozz9L3Ywv7vmuvWB/w2tqo6jM+1jc6gO9fJ6enZr54Z99JH9Dq/
MD1rjuBCbB/9yb5hC7BvjAf6iJ/TPhh7yOlknIleZwvQq9oze5r0+7axc8aE
+ZYcyN4nzj255I2f5CfPua7heNkz4zVjfg7+5rf26O7FhcTJjc+58CzJDZz8
fZ4n8aXex5dMP7ONjLPYd3zKuOR+zo5NfFRiztih7InEvcfPwI5IvOX4b9bv
1GNcL+caWhcn71xrnBcv67bGkuuQB+wM9h4bx1zMmbQ5k0m/iIPxHHR37Juc
q+q35hjblX3KtvQZ3hZ7d2xvbBozvuN+sa88D5mQPB6e13vzIf6B5KI3h8Yx
eMmxZgwlf77nIYezBptCbmsn9TM2zV3XMp6U8PHAnGWDmR9iE8QkmVM5G4jv
yfggj+xfHJ+PpP3oJbY4rsJ2T75tMnCbtXHyTD+N/dzJEcpefN3/nv2TXKnW
LDwfPxH+YM7zhXhv3L7uf88YYjfiHslHwkbHYcx7r/wkuBXZYezjG+piDNEH
2U8i1ozcUf/xeTR+6zM6G3/R9voz65nZS689yC6cJ76k8FhjIv4H9nBiosko
bcnWt3Zl/1H0mvFu/ugv68baw7xVd3OIrNQf1n7UiVwc5wA1rnEOsXHWuay1
WOsiLxVjgN3h/77jPuLqjYHk4UjMV/JxZ21VLB8+hc8kXwMeyYaxzmQuT2NL
2dlZYzLe+IXpen085UL+htMC36ZYNXwdp7OHy/o5GeJVO+c8iZyXZtybA57b
+EwM5vhcWes92jfzaLrX0pgiw3JmbWLGyBH6RPvEpnFtbe81XNh7fIcccq+s
lRkT5rU2tM4VX4ln8CzhXVnvmZ6rMrWn1sXwxjcdv2X2MY5zX2Q9O0jsyhwP
UvQ9fX+U8zXsGjc4XuxSfekpc4QcYpPHx539jtaw+cDZ/mzhzNfoVfOYTj1e
n/YczOe5s05SzF3jfz8Yn4+YWP/4sZMHMvPb3LcGJB6CrPd/uafFnlmvFreN
z5BJsT3JFPrS3Cb3Ep9EvmhXvk26nEy17kZW41Z0Wc6wVJJHhr21TduO/bXk
hWdxneSY8H+ymU1rfwe9uO46ybenDfQxPsjm1wae2f/FnbDp9f04t8O6dSG2
MDmdvVv6Lfutsl8ZwoPGezG8n/Orqa8+S9xU1joiTz2T+7E/k9uCHI8897vk
HciekawBRG/l7Ff6gq1Dz/NTmhPmhmLe0Jn0B/3CZ8h2tUbHJ33SSScNvmf/
90pfsg/YX+wf4yXn+9Fpm9b5Y+uP/evZ+534p+yNM3aMS8V8yZpA4loTz7gp
5492pX+33Xdmzvg+uyR95L17Z09vfPdZL/Eb9qQYHTaUVz5yNhgbk+2pPtvy
oYC9nfNXE7+VNSj2GLkX+WUskneb6sYGwnvZeDnvJ1zd73NePX7ArmRHGhPs
TDamscGOY+Naq/J5YpFy3orfJZ8KG9jn2iQ5l6f7q7LnWV3H/gLIWom5r645
myvr9WRreBF7OetHbOjIwPCsxBrHR2D+jteFPHP6N/Fg2fOyTb/pp8SJ2aca
LqSQN/bjsbNzDkvWrDyHceK37G3cGScwB9l7bOptxi2Z6BnG/hxjTttlH3ty
wZAn7hlfCPloHpONuJA2GfeR72tz7WN84Br4Q+LAkleAXmA7a0/zgX6ZxvP5
jTYIFyJDvOeX8ttw9NiXOS9VX9Pf7pO9O+L0jEfjbLxfhX2ddlYvfglzMjlD
yRk83bPzD9Jr1lDoMP9PboicjW384n7GeTiedTDtR37KM2hNiH7lX+RnYo/w
E9ofRed6BmMj5xfxyyb3m3mRHGpkCs7oN1m3V9yHrsar+CPHsefmid/m/Adj
jv/TbzzjlA/hU3wVZBu7yNhhD8j3kCKXjLhh61KJz87z6Re/TQ4lBSdRIkOS
iz9xvjmHKmuf+AkZQgf7TfYM6OfoZP1En+jj5IXXx/5OHuBauBzuFP9FcmiY
Q9Y5zSnXTf7T5G+ML4L9GF2b+La8V8fpWr7rGHvW6LSj/BhkvDE63dOYWOTw
qf1woXFsyVE672iXuMFBYJfqSw7g/MYkGZFz3HCh2L/kEnnF5xYulPPRsq57
LGd10A2b9kywp8iF+DzGxdz1t73208whPsrk0s4+wuQdIwvMKb466+HahJzW
BmRb1vPFbvP507uJs3nd/56lxr7N+oxrkt/0UHKx8XGRq3Q+HULH8Y0nPtz/
lci1TXzI3zL3w0eytpFcBIn/yzrAOvkw3V9A9pKz5DK/IL1vHJDbyWWRveTj
feLjwt7VPlkrSOwR28PvyTfPp0/GtrnnTq7z5NDLGUThONn36dre0zXa3jNl
X0LW+XN+sD4Zr7V7Zavwl7KfEnefvbo5nyX2D/uKn9EcoS/pXD7enJ1iPMhR
Lu+anAPO5Enxnmwwjtgm7A338tzmQuIh5vp73M/jPUCJwwoPytlf2beW2IG0
jdfkXMt1pjmqg+SA3ZYL8eNqT3o4MeXhmsak8eW9sWUeey42XPIU0r/sJLYG
fcw3TV9ro/3OdffO+QA4CZ3rHrgVe0w/832a7+y0berHb8FvbB5kn5r66jfv
yQx2m30f7F1z3nzHe/AQ92LD+B5705xiv3u+7MvzbFnTSzzT9Iwi/ZY1wOSB
UBeyI3NbHyReN7GC7FI+fjaueybnpdfxvqjstQ5vNb/Yir6b/PiuSQYnH2Z4
lZJ8mHvl/g7UUd94JrasEi6k8D3wv2hX4wXIC2tmxgeuqX4p5rJ5SD5v06/m
qjYf59SLLaYNcwZ08sqQy2xMcx5Hw2OMXbpxLgeIcawO1kCsM5IFcoDJPU7f
4ifGCfmD32x6Vm1jrLhv1qVwIfw55xaMuRC7GS8xpzyj++S3XtndiXenf+hz
1zJPzEGvZEjawGfx41m7ocPIP2tX5CKu5z7WwNjqdAXfGxs4cdY554m8ZHvg
EnSs9rCeQ7fyIamvPTI4F71j/JKbdGbseHUmMz278YDH+A0uYr2G3Y1fmbv+
L17O8+hbUHdzJPknzUny2bPk3KjEy+lDz2m+kxliLuSSGfOgcCF9LEYd58ia
a/g1XWy84STaNmcXmDdZF8qZyMab+el7OZPdd8w7vzfP/N781zf8J+7pM7JE
X5IjsVGSx8d3zLmc9+D3fH3klnZi56gvWYHbukbOdhr7OMZ7fXJm0dx+H89r
/c+c1L54qVyT3mtnbR/5M87Bk3Ui49NzboqRix51L7JQ+6j3sZxpfhjYJW5w
ENil+pLVdCpZSgaRa+FCCtuP7wMfosfNV+MsczV5T7a1U8zlOflub/b0GnS6
sW+usuHGZ554Fjb08a6H0tPmDp1GVpv39BKZgAtaVycbxANrHzICDzKntYu4
J7KfnIjdjiNoE3LaNeUuSj3JZ9dgl9HVdAKdRL+xAdkEbCqv5jA5r845J34O
yVuQvdvxbWa/JHsmsbtjfwlbYrpnJHl+w4VyDol+8Krvk8fPa/J/k6/k0Dj+
MHwsZ9GqA3mXeC3PRba6RvadJffNXE4L44NdQrcnJ5Dfam/jIecP8a9n71V8
257D/Xzf75JvjK7g66dr40Nk19CVxp37hFuos3FBN9Lf9DGOqy+znqFPfSZG
QqEr6UMx5IknNw7sv6Ff/WYco5XcHuM94dN+nsYixBZOXrDo3PE5Wv6WtUb9
EVs7cdnjvXJjZI/7tlyITcMWTf6Idf7B7E03h9lyirbl39cm3psP+tR7z20s
b/LxJfYke8vUh63FfibL4rvGX32WHMlsa3p5m/rxZbKr2AjsiMTbW8/R78YR
m508ZSva92Bd2ZqiMcqGYheb837Pb44neQ42Ir83GzI58Nh3ZAl7hjxh25qj
6V9ykexgX+PZ1g7YZuzprAnhgtrBuCXHEz9EjuFtOY9Rm7mfcW58ZF+T8eh5
9BXZy17LPhZ8QN3ZHPEv0wveZ813G7iW+rPP+AfMr9jZuBA/HQ7KfnZdIAvC
g6ZcSGE7k8/b9Ku5GTtTn2Y+JN8XOaV+5LKSHInayvikM/EDaxf4TOKGzAFt
xPYjA9jHyQNHPrDLc44p29ozj/c3hQ9MC65hvtBViSeNb9x8NT68N4b4cIw/
r7iI8YWLJ5edvoy8NwZy3k/OYdMe2sLn5oqxS0aSm7gPG8F8EvNm/Ouz2M/m
mP6iI2KXmwPsVBwrZ8MZi3giDoSXTm0D8pIuZuuTC+aJttZf4en6Z9M8ts5k
PvJpktPke/JHJ5dJ4smsIeEz1pesU7LVcSnzRn+B9se1pmtCro/nsvGtGXne
cKHka8v+n5w/krjh8BRzVttn31tyryRHbWIqPLNX7YzDkS3iD/UT/usz9Yyu
1K/JS2nOkLN8GsaoeWf9lf+XjUJWJGYFDzRuEtvudaqjpuc7jOWyuWD+ipXw
SiaSoTmHTD4IMTPGSXK60GnkPlsz62ZsI+MoOWHHuRPUzXwMP8x8zr6BcVzt
uYVd4gYHgV2qr/FMvxpj1qf5VOgd9r+x6j0fN/mXc8lir9OBOVNoug9xDubv
Xjppem4Q+y9+EHPaM/j/NDfBsYDdR5aQaThLzhFlB5PPYqHwHb5ubUAuJK6Z
XDWv2RVsLP5Mz04uJQcM2b2unnQiee4+/FxkA7lEDuMY2ir8gNwhI+K3H6+f
0LnZFxOfJbmeM0uyrj7NHZ7r5kyG7Mlx3TEXin5UL5yDrcJ/lPzb2Yfj/uE0
uTfZ47n1W+yk5NBNLt+cORI9njND57gQXey72XuSeLfEGiXuiZwnL/mGycHE
Lrt3fusZ9RF9zuZix7LDxWb5PzuWvvR7z+U5jXfjng7JvmUciD2W9QCfs03F
Ioojx4PoQ+eS5v85U8cYwtnGZ69nT8LcGk3y8sxxoewN0LbZh5r8eV7pQu1D
nyRXUfaKj8+OmHKNnMm1LRdiE2kPdpa6ZN+W1+k++exjYNMkT7s2Nw/YWnSj
ueg9Xmscr4s/99zaIfa6wtZim9lrwnZMPl92Glvb38T6GCfr8oxNiz5kLyh8
IMakeWEu63cchH2KC2kLdjz54RnISn5yMZJTWYCnqKc2UBK/pt7h+5F7WVP1
N/ZaYi/Z1mzG5N4lv9gH7M/s+bT3j83OvtEG5LtnNkf1GZuaLPQs+pG8Nz48
C3/4eN8Y2971cAFtTQ+QffEhGKs5tz5nNa7z55Dr5DBO5Fo4Dz1E3rpv1ueN
qcCY9ozmZc5dGnMhdqG+3qZfcQ72GD2nbXOGFKgDmar9zaHs4aArsoeULDBe
w7u1pTmpr9j5ZAE7mm2tza9xjWsM9jI/GT3rWdnMbNC9eJAidsx9jCvPTO4B
OUenZe+L5yXTjHNzKfIqOeH4AH0+zg2b/Bnj89KMAXrJXCHjwoVwBrZC4tGM
Lf+3RuTaxgS5FO5ONhkDsTniv/JcfBR4T+porJkb2g7Hx5GMB/Y9XW2ckmPx
9+Ble/UzuxtfYvsntozNrJ+yxqlv/V893Q9fzflO9HzkGF7Gt2VtY8qFzHFr
U+QFP4f2zbpicrJlncMcM4YV/eX+yWfpXuFDyVGVfWyuYZySFfqQ7UDv5dVc
tH6tH8jDxLLSxeqp/clDfhLfw2XxFP1gXCdfIq5rDPHbam/jwfPM+evG0M9s
NLqF3COrtL95bcy7tvuRj3iweZGcT/qTnWHcxudKpnhu+l4dc7Zj/LDZF5l9
BuOin7XruR0vt0vc4CCwS/U1Nsgl84Y+Ny750nAAviz8iL8ga91kYc4KNx6z
B8+83CsufBudxGc2zRmVPMGJ294mN8leSLyR+tC76qTQSfQEPcemMX/JQjps
zIW8J6PNazqADZH1Kr4MenGvuroGua59+V3IQXIgcm9czOfsacoagFcy0T3H
69eJS068hM/C06yf02HkHtnGTkoO2ui++H7GfCjrO75P5mT/TeQ6uRQ7IWc4
kmF0IZ6SPEXGSnLuzXGh6bmPKe5FjpPFyfmkTXKOhX5kg0W/Zc8FXZs28DvP
llggbUEe62f2ROJH2KL6Qxtp28QEsDeyJqYevud3dCYexFbzLF7pcbqQvx7/
YWvnHJ74PenuyPHIbPXz2TTXSPZrzOXqC/eJvzF58+iJ5GnWN9Eh2ilnqacd
s8dnqiv0Ox3Cnttm/rJprJNpDzY27kxuZH+vZ4197N5sDvNNO2ZfvHbX/rhG
4qL0r3rM5QmIbZW148RDsufpc3aZa4kNo/O9suETl+NebK1t6sc2YxO5rrWA
nDvD/mM/uLa6GAPmmWePTWG8bOJcyZOr/fST+mSPXdYzE/emLdgoeE/OfUoh
l4w/60SuZUyzwz0fDhQu5JnJL7Yhfw4Zxh5n47F9fJYYmvHa9rRYK3OP2CzG
n/HLDjKezf2c+8l/bbxNYY4ZO+xz40G/a4/E6uBy0zwvruO72sp1s18o+bA8
u/qzs7bl8or7kUPRQYmfzjp2fHP6HxfAt6y3qGN8Kdo1nN6YYR+LrWUrW7ez
LoRL8pGwm9l9bOFtY/oUY5a+Nhayts9XkHOr8Fcy0LjDHfgZ9G1iMrWX9QN/
13eJR/J7HFr7mlc+Mw5diwwxX4xrPAwPyrlA4umtn6i7Ocw+N/dd13Vy1rZ2
NUeNC2NOP7mua+BC6pVY4ilfNQ7NKzKXvLDGkXWEbdrMdY0lOsK4Jp9cwzwm
i5JrP0Wd1UNb0QHJ+xF5bGzpwykX8rl7sR1c3/3yGh9H8r5F9+UscG0VXR/5
lrNgsw/U97O/NecTkuljLoQX0Ef0m8+MWc+QQjebb+rHXiEncRTzPv1KxuhP
Mo29QA4nX+Y2Z5vlvDZjD393reTpIhOt0/EJirthc2pv48+Ypp/ZmfrBeE6e
He2X2IPk4dRWOVN9jgtpW5xx6ms/p7FL3OAgsGv1NX7oKbLcvOKfYzuwZRLn
zvbLfl/FnKBzfN8cY8+Zq+tiw83ZbWV8YqXcg1/AnN4m59V+QJ6R0eYoPRYu
pNAX/PzmoniY5AGj8/mHyDn2Bt8e/y+bls+ZbCXftdOm3G0pbGLyh92UM9Om
HCglMWWxy7PuQnbmDE/6epwvTb+SuewEtqmcD+rCH+nZY2PwYY7zV2f/zZgP
uRdZYhzwL2WNnjwig8jVxCqTX8YSO4V+ye+MG+2qfZLfLOvY6uN9znObrn2Q
jcl5lT3w7hturo5se99Jbg+2hWfyPnmE41vTnpH5iWnKOR/Zw83mNb6jl9xT
fXKWsGehc9TNffS9dvfKP89GTcw4HR6/fXSy3+S8qZwlY655trl5NM1vN84l
Fh6UM9e1pT5i07AL6UR6XxslZxD7y/PnPCm/d4/xvfW9/taee41ndiudyf6k
f9lF7BV6Ojl+9YU+pt/xNT5hfsvMg5zpwdbRJ/Sl9zgMvU3W6MMx6Fx1NY6S
M08dsy7DdjL+2abpVz6N7MsWp7HtmcW4kzkjbsb4SUyNa7KN1YP9O97rwkak
++WZynWs5Vi7MQ7wGZ+xA8kivMLYTc7xxE6ykfQ3GWAMWsfw2zEPUviTFLYj
meXZPC8ONM6J49WzkWdsIHKAvDWHE19jTky5hOtO81SrJ/kf4NTinxLraB4Z
g+ze7K8kg5O/wxg2TsxHsomc1S+eG4fAJz2b74avk1ee1bgwB/2eLGDn82XR
X2SNOcEm3WQf447jNQlrDu5lnCZ+KrLVuHUv4xsPChci7+hO48I40d6K+c8+
tn4QGz9t6JUecD9jCT/fZhx61sTgkldj5HzXyED8LDnnjE9zwXv9nTV1Nia9
wt4kJ3xmvcDaQfRLcmtrVzLTvDS3jC96Uh/hZv6P4/g9OZOz8uLDMx78JnEo
1gr4GcnKTWthKTiYe5EzbGTzQ9tva18Yf2wX41M/kuU502vKhTy/upPL6pEY
ATLI+PUM4bTiRPiRzXN8Tr+Tf9pU/b2S83Ql2WssmdOJ6ciZZYk1z/7Y8NP4
Os0zxdzxmbEeWZ68LDgoPx7ZTybzMyTPufr6fvyaOSvQuLXezZ6xpuz/kV04
EVlgbnnuTWu8QIdk7xCZpc+1j+uGD7k+LmSusE3ChbK/0VxWD/OCHUPmZZ+U
cenZ8wz6gn5Jzqi5Yj5sE790mNg1bnC82KX6ekZywbpPzq9UyDHjnrwkJ81h
tpt5x9b1fX+PvMv+EfPaNWNPxX9iLmwrq9gS1qT4ztiQ9DpZyeZIvPyUD7mf
NVvzbhu+lPUVdodnG3OhxG2rKzlC3tNl5jKfnsJPTq/QB3zMbHx6wmdkyrZ1
5atlz5ODsdXnir+xi8jE7C8kF5NXIv6m8AkyNfHAfMDkjFjsrHGxL+gg9gbZ
xyZNLFpiyhIvQTbrW9ejM+gQfUGmu6f3iU/WfvSotbbYPexY96Aj+XrZTWQx
+UQ/JEdwcm0nF23yyHkWcpAvKzqF3YtDuJdxaDyqQ3IZk6V0geclA9N+rpXc
ZewUse1sA7o9OWHF1rMV9Kv6ZB8We1tfuZe2GOciVf/kUzYWYluzV+IDNo6z
/sB/mDyzyaPquV0vfHCqa3LO9zhvQrii3yTHc9YOPA/9F185u8izm785PzLn
eBpDWRt0veQ/pnOzT8Lv1WVuHLNdc+5j8i0ldoitaE0w+wXcL2vR7DRjlH0j
ZotuNCfwDXrTmit7g43JllYXtto49pvOZVvnXCzyih3jWZLXKvu68COyxHgk
Y4xHf9t2zrIJPKe1YeM75zcbR4kVin9cXYwx12bTb3N96zfsavaMdo/+V6/0
u3lvnLG/8KnpmpBx5pWNzf5Wx+zR9zyej0wwD3EivhHtnLUCfTW2e6c8aFzy
ufsYy4H5aR65Ts4sSWG3ss30lzFnXupXcw93s05ifojp045ksPno2dlA8QVr
D2MqOSeMbeOa7DanjRlz1th2X3VLThPPjEfiJop2VMKHyPjE7LKxyJ7kPTfX
tBV73tg1vukR3NF9x/ttyRVzX3xB4gvdlxwYrxHj5WSIMTpu63XjhC7SRvwt
7O9pvLg5HJmnXbUl3sFfYSzwMWhPz09OJLbbuCPXMk+Ta4wupCfJeOvn8S94
zdzNXjpzd/q8/mZM6EvfMVeyN4VuxQG10zZzRB9q++znpxPInm11bsZh9p6o
Oz1BLtIL/FP6XLtok+R1S74Z4y/7WchJ44y/AC+17utVf5s75Dm+Fls+13Jv
12ZXKfGJ0YFkY2Swexi/2QeW/cOeBccn8/kD6D7yWf+pU/bWmBPGpv70OZ9h
cnXn7FSf0ddsF+OD3CLnjN9woeQ61P9407RNceA5XRUdpf7kLdsje/+8KvE3
+0x9tIGx5/mjUz1v1taypoW7unZ0VXLyzfEgY+RYzrg8aOwSNzgI7FJ96XL6
ylgztthH2R+a/PXmL3lhftF32TNiHSS+Fb9jcybGh7zAR9jSbAV6dVtZxd6i
5/lXyBj+Iv50+pa8IuOTW43cYPu4N5vScyYnMnmyzncRex+/s6Yz5kJj3yI/
MhnlPf1hzrOj6DvymD+VD5xcts5MN+By29aV3REZpx7Z95q9r4ndNp/H8V3Z
007X+y15m/zj+ATZSq9G92hHOoROIpPoIJ/zyaQOydeScz9zTk/2HibWyngw
NuhuOiTnAirksbbK3hs2YNaftBf7lg9IGyZ+Ir5h9q36Zv9T5L5njO9coTPZ
H+pu7NFF7B+2smeKDDU+yfnEimnftI06WHcg89krSnLjGg/+75mNb/LTc9Bl
dE385krOgGEHsSvZG2yTcawLm4aNxe5RD32ReEzjOXHq7hEukjzJYyRWInu8
kv8weXfCi/SZtkteOs9s3uordg27Ut/gkTiSvhyfMZn9XMn3p0/NeeMrhY5l
p+IWyUdgrPEd0p/8ttov+a7IEeOI/jevzBc82au2YDcbH/Rtclko/Kr8/trX
XPR9z5+YFVD37PNO7uzY4myunFfkWYx5YzK+SHUwX13bZ5vmqvmvXjmT3hhj
q2gvY9CY1haeG4/2ff9nU4z3gWwq1p+NKe3NHsi+LnVj++jv5EgmJxOLif+I
x0yODq/WHayx4KW4W9apjPvs99BvxiPZFbkXfxiZzS7a5rnZ9q6nTXAU45rN
nLwQOX8z3DxrKdOznDx3ci2z2bWnNRP9Q+Z6zbg0po1h89XfsqZofGh7dhff
j7rrW0V9sl9vzIFSsm5jviYvX/YfmSfmqbmlXsaWOpKdOIXnTA5mY9/c8Hx4
Fc6iP8YxYHSaz/yf/Ywz61u6b1Nb+03isehI6w9k3hhkN7nH55/zTBUcil9M
XCRfGA7he3SnfjHe8AD6X1+pJzll/uGvxmbem+vGkT7SV+HVm57d3HNP/Els
lPlojSB5E7bVm8YOmU8vmfNjDrlXyVq+8c42iY7Do/UxHRdfX/Jy+JxMzJqM
kviEnJHsecgcbUaO+pv2pIdc05zVzvSIsWWO5BwNsj/nL+cs+PhA6fyxX5Rt
k9ygZL/npos8s+vSWeQzmRv+mhy3icNOTkjF85lX2pB9kz16+go/obONTfNo
r7Y1/2B8XnmKv9GLbBDXVfQ/3ogPj8/q1qfaXbvRP+PYvug0czF94l7q6LvJ
mzAuvstG2uu87sPGLnGDg8Au1ZeP3dxNbricZRxuE/+JOWpuj88t933zz2/i
087e9KwnZ2/jtvG8CtlOzue8aPKVrKQ3zcvYeFlH5YdXxNqQcTkTgn9hXR6j
5OQil9hb5NiYC7F3c0acuema7AR2De7A1iHP+VPoB76X+Afpxbl452lhx2if
2Pzho8knk7PKlexxn3Ih39O2ruF72sZ7thTZRlfhIsnzwD7QruQPeUfusRv4
hbM2P7bByRn9yt5T4pNJfD4bkPxPfKWxo+3Y2mxbccBkHlsl+5TYEOSq3yUu
L7m/yfnkVdMOm3yF5Lb+1n/stsTJZI9w8pAZv/6vPfjPfMYmp0+NJ32a9Qv2
PLvQZ2wcOi7nXBnT4d2JO2PXq3f22VlvY2/R79o8ub3C7cXEaz/zJjFyOWdu
rDfCSxMD5z2Oyr+QfPCJa8w6qHEYH5t7eSZrF3R/clN7VvaZ93SlvqJXEjuY
fHPJb8pOYJPje9og8R54LL5oDsR/GE7p/9ZNzRHjQru7JxlhzLCZ2IrmjnFi
3iZfO1+qMWXu6VfPbE7lXMrwIvzKGM8amn4xbpKPyTzQxp7NOOTLxAGMR7qY
PDEXcBt2nHq4tzUj8mc8ztixfAfWbMwX1yQfc06quUuGqju7MHsZzD397R7b
yr5xwZvJEvNZu+uX5E0gh9mS7OJwHwUfUshKv/dM5oW5rt21gXno1XMa/3wj
7PbENxkz5Kn5wV7elguZN/qOjWf+KdqFry1rev7mvXWQTdfLWWb4JW6By5Id
Ss4GxUOMeX3hutqKbJ47F9g8dB39k/g+31PCgTJX0/bJvcJeNd/dhyzJ+ZTh
7doRzyZDcGvjwzjxmblj/SPraFkP8uoeCv6rz7Q/GW8+btq/lnUzhX+QbEme
8YAvS5uwZ/nAzEdj2Jj3ezKCDNYe5nX4Hr+69+aq/qIXs14Vn1PiQ3BOMtM4
1wbk+jZjRbsZZ8llqK3ooykv3lQ8Bxufzkxs7Da/017qow7JJZ747PBdfD5r
5okhZGOTK4nBpUPIIO1nrLLzySbPkn2dxqYxSs4mF6O5nP2m5LLxlc/NbTzU
d+PPyllx05J4Ofsu6Sf9oU70MlkdHYgLayPPTmaQI76fMxgUes331QUnoTuM
D8WZhMbLtud0KfS655qeaW9sswOsAbo2/UgOkMlkznh/srqR3zk/acyDzCnt
n7Pq4gekL81VfDA5Z8hM45mePbfXhGCXuMFBYJfqS6+SY8eiq6fFHDLmci6G
MWnehx9tsy+UbuC3IufxIDLSe/+3PsQHam6ThXQNeUgGsXHNHf83f7I2xF6Z
23uRMzn5Ws2rnOdNfiRXKRuNrcNPE3vEd8kXhX73HL6fM8PJPp+zr/aqKx05
zgvpXtmf6prxn9Hx9G/2hIzPAGGX6kNznn2v/cm92IxsHnYQHUAnstfJO32R
POF0MP2t38iV8f758NnkqMt+d7YBec6W5R/UbuEF2o2NQM+x13Atdlhic3I+
n0Je5fzp5KfxDDjYNvv1tQ2dzb5iM7Pp2ODJQcUny7bld2Uz2GPh79qTfmO/
4S6ejb2cmEefs6vxs8hgdaensg9LMRbZAuQ7/qO4npL8g3SJdTK2O71oXhij
xo5rkOfTnAjGZc430s+K/9OROcOXfMHpjWW2YvLW8a9aJ1BnNhbeoV/c3/jF
R+hp/8cRPVPybSQeiC7KOKP72YD6PPkA2VlsZdyR/ckOyv5bded31hfGBI7D
loq9qG+Ma3OGrU7+GEfmoHnnM/+nHxN35HP/p+eNbRyJraofzU9jlP1CF+Yc
DTaGeupPfBzPIaOMf75y/cNWNM5yBom5ol+Mp5xNii9GPvhc/xufyd2nvcw9
z2NtwLxNLoWcO3M8cpX8M06y5q6fjEM2WvYlis0hH/Ehtj1731hnN7B3skar
b3JuHNt4nS/eb9XZ/N3mGcmTyBzXxj+1QdYSyGlyQSEL9rqe9ZPk4DN+/Z+M
Is/In8Q2x06NbbrpmniP/jAnxvcJFxrv2dcubOXsc4v/IrkA9XfOXdaeGdvZ
/2B9yLjxbMZRck9YG1b0j+cxHslgNid7Mzau+Y8zjPkBzksPjnM4J0e38RHw
fZOj5p1rk/P6EefVr+pGj5oHxrw5qm50j/oaM+aROU82aGPjOnkOzFfrBOa6
z/TxXm0/Lp7fs9BFyTVg/GyzVyjFHPNsZGf8g3OxedNiTCfWRVsn/z7dqg38
TfF/9Scr9X3OCdQ2OIf6u5/+zpok3u76xgP/yfi+3lu/NG9xLm1KhlqTydlc
xlRy9MYXmnxR05K8SYmV97zmHn2Yc3jxG2Mv66ju4ZrJbaTd/I08IduNBWvl
1pLZXeFDe/kt5ooxmH2A0/2tnkk7sRus8yf/rH4IF6LntLn2T5yHtjf/2Hr0
bvZFj9ef3M/19JXfmxc45VzOnXMDu8QNDgK7Ul9j63h09LqCz5h3bGX3SG41
c3C653Zc6CT2amz2MQ8iP8lxtp55ThYm7y45Tdez9+ge+tb9k893mpMr4F83
d9hS5BFdTr+x8dhY7B28IPtYyCfz0vXJf/qdbmBD01vsaM+S/DybuB8bnTwb
cyE2JzmML5Cr7ImsQ/E3knU5dzk+e/M8Z+uQF/iauufMFs+Dc7HHra9pW/IO
N6Ij6SKf8YmTsTknTVF3fUZ+js8YDBdg02urnGFOR7BRxT55fn3IzqSPczYT
+4te1mbqxm4F90rODLKQfJ6eMzFX1IPcY7PSSfQTW5puYheyN9iJiRExvrxn
H/OHqQvuirvZ82Fc6Vv8EnAO/DL+eN/XvmyGnNOgPln3Z29aB2Dvi6Fnf+tr
z6Nt2NJkOV6S8zPptKxhZk0oueWyJsTnReeZT/Sn9tcXxoNxmP0i+lKfxl7S
Buxl/UsHZc+QOuPcxik9aOypj7/hG+zAxGsYb8lTHr5Njycm0RzMuaLjszHZ
htoz7WBdUvtor5wtab6xb9kJ1iLYVLgPnpTxizfRnWw2z2assa8TI6X/taHx
aA6bf54/+fd9zzg1nzwDWzVx6rgrru6ZjFG2rTmuvlmnzf+Tn8k8szaoLfzN
vXL+D7nBBo588J29zs7cpuhXfNI4TK4M/YNn6d+xHUnGsq35CLSLMUYGGm/6
hJ/Guti6vV9j7qAft7GFyCfzx1oDeW3uJ0+u/tMW+oDPeNs6Z1+WtTWylRzj
U8i6c3JgqRd/uDrvdU3PxUcybit8KPkT8jl5oO/0s3mGhxoX7m/sqgfua1zi
fuSO51Rnc46N7PvmuWt4LyaOv8Jz0mX4QPLx+I05lBjlnBdn7ntmnCg5TcMh
yHPXNLfG8HtywvfHdccBcz644ln45nEbcs2zJvdM9qeHx7Jb6d2ch2e+Zh8X
ubafGDWFfDI2zEd12abvxsX8JX9yrgR9pd6b/Gf6LvvxE8efPTf6mKwgV/V7
zvQy3xPnxg53T/IqewLpanaItsAN95or9EBiUOJPFG9Cnrq+kpiw7E2Yi5Gj
542rrPVk3RjP0o/6zrU9k/GO35hP5GvOH01eNn3PjkmML/2V3AZkptf9yivX
j38zY5kuzfucWZV9sbhKcjbFh+172j570xVzfbw+nliYnO89jqlILsujhF3h
BgeFXaivOXS8+nmvwpYhQ5NjwHt+D/+ffjfrPPR67DiynuxX+I7i9068O1uK
TmRDsalc37xhH5EzifnZlAefDT6OzWJfJJ8Wf7v5hA/4zLzDVZJriU+DzcYP
xLZmC3gWnEB96GryfhwvR9/Sm8kLFz5kLrOr2IFsNPZTzn3Vhq5NViUPW/JM
sUtzJhG5QbbpW3KQjYo/kWdiI3CBrLnRk8ljyUfuWcdrAdExnjMxcslnlVz/
7qme2oFuxIH4aslbNiWfJR1H54u1ofe80lfksjbT3oCXagfykRxk26TNNvkL
+XLpbs9vHYJtqI3S7nS/4lnoKfXlo2UXsOPpRG2mTY0d99UP+ibnztM5Occt
MdnJ1cMOVi8+XXYjP3b2qmfdwTimY7QVPZXz49wne3OMvegG+k77JnYuZ8yy
y+lK981ZiK6hrfkdcVxtbf7gvvEhaAc8NPtmExtHrxtHPlef5EvBq31PUefk
0dIO7H3Pa9y5Bj7lGuwl/c7ewFXwIvzC+lDaQ1vgG57J2oB+8n12JxlhXpnP
5rdrJW8JH6zPE5ujZE++uW58GqexWfQr2yJnm+KUXtXNPdMvyXs1zd3F7mRj
m5vaOXlDoou1PxvJZ+xh7aYNMzbYIYlz119ze42PpWg7vv7MTc+n3uqUs5/1
PxuNLDUXjTNjKXmAyTF/d61t4njJDfJtUy7wxBgab/+PvTtreWep+j7+jn07
ch8o6IGCCooHeuCBioiKiIqK84TzuMUZT/bDJ5uv1N1PulOd4Z9k3wkUyZWr
0121ag2/tVbVKtier8m/9H1+OexIR9Nls+OlO+gKes+99IN/hxfk4NufYa7J
/4y+MGY8tTzjaWx8i/a24yfyCitW94zexDd4lEyad+vc1p6HZ/hM+R7mSqte
OL0kXuI69qj1252tgO/Rgq6jtzyLH+ve7gezN7/aqDtnGr6Bh6vFWfy9fff8
HLaEXKM3Xc8u0bdogNfw4J5n4pPWJeBZ49uq275s5oIPVi6hNVnZPv5ideXx
jj5q+I9NLCfU2X35BMWX2Dq2gU9I1sm4OIx1vfjR89mv6vWjx7J+wzE+5HuL
CVTTh/5o32jn8LXvOb+U/u08QH3zXTV3jJf/pv9+QwfSWWSf7sVX/O7oi2/E
F8x15217L69lDHx6n+GUzkPdq6vwTvjKGu7yPXAOfU030t/sp/52Fhk+zodp
/R5bMzY0Qhu2jz9HB7Kf7aFqjeLybJZHeD2Db3DN1zOMd5nDvUVjG8lYe9Kr
wUmvwCfZaC/yAq+QXfoeroPX2axyQ/Qa28qmwkn0dOtoYBfPaU8lrNQ5o1t1
8Mmq2Hdr6oq7tMeJroUDySB8w17BO+I69I24NX3ILvBjfK8fx/QgP4/+G+uM
dmYafUwfdk6De7E/dK9nwINiw+jAVxJnzPeiBzpfphwWHVltaDicvZE3oA/1
g2/AR2CL+ZD0C50yrtXiI3bOYvstO4fe/dEiXB1uhRXYas+h9+V2rOHgA7Ef
8KfGtxXbQ1860Dx0vrZ+wJmj/VjjMfiA3eY7snXGDHeIs8Jv+El/5IPYA36J
7/yOLWN/6OX2iflsfuBd/zP3bKS/jdc1xtx5DmwZXM22ux/bYVydxwlXwSvm
z2/YVjas3D0+M/+eI1aG5p27mk/qM8xVPRP2ozNZ+SpkAr1hTq3zwZIdsk6W
wvDtGy6/Qp7wcjXm4GfXtZbPs/UBH7C5+o1325/re/jJb92HrKMFXmBP5f/w
LN62bozvrY+tDWKf4UT8gY/4Op6Jr1pDR8bJOzkn2/keaIoGeLLatHizHGnn
rKO538C38lbwun5U4/xYIxvks7rknSeAR8oLGT+dA5/DZnhEf4rboqNxXEOf
oiUMbv47Bwxv8v/zEdGH/tMX80AXoUX1B9GO386vmHkmuTE298JD1R2g3+gT
tLReGD3pJrKA59tDQR7wpP+V35sdLxmlt/jU1pzhrdblkncxGNi8cyBm78vX
JqMwHp3auV90g3yeueNf4C9zjCddZxxyOPgGzhRrp1tn6p+ZD9eKR+F1z9J8
hlVhdLZQPKRaKPQhu0D2jBFd6VKy3tl2ZLVYOxsKC57DW63DrNYFPsYr8j7s
Dx6H2dGbnjUWMTbz0Pmys8/CQ+1dYgfoZzrZ+E7VjdDwIZ5gb9CHfC/3V9Ev
1ctjR8mGuAn7wH8jE53DRKeRcbJET7D1vu/MPDEQupIOIAdsr/iOmALb7/4a
367nb61psH7BfIo/VU+EHvZde9TMvX7R2XRQZ2VXp6e9sPk++XEaPYc++Mq8
ekdjvId32EX+kN/ws/yevpaXNB5ziW6u4bPT3Xv5Kf88v4Z9l7cxhtawFBMk
0+QMH/eCnTvTyxyjQfvUWxNLz7emtHMV/b/1dhp58A7PrJ338iZfz+AbXPP1
6OOVJ7mGbZ5pdATdKbZEj9Kr8A2chU97VSOLnWovsPVP9B68BLOwA+IWbD09
2NmY7i9WxW+gqzyLPqBT2JGt+triq/wgchr2JDvtD4I3/E3fso30V/sq6S72
GNahY+nemVw/LEPfjvUeYVv6lg4TUzdOdJL/ginyMcQQ4QK4wvPoKnZWP42j
8w/gQhjl2PPRET6HTemV1nyxDcv1vfAT7Nu6OJjXtXQYfVQ+gX6GF8wbu8bO
t3fBmkl6GC5iQ2AIOpqOZV+L63cmTntxZs6/5DPDm+wxPkAL64Doe3o/7OEz
+rUHDT91Ho4chb7xP8WXzQ/7ZH7pdNhW3oNNZLPYVTkwz4L/4U1jNx+tIdfc
k73XR1jN7/lXbFznyqbDfSfO3/on+hxPogla4AU0NS64zVocMoAv3R+e4/uU
U80f0ozVb6sxVN0h/EZW4Bmfy3PgiXz+zkNnY9hZeTI5U/bN5+qpV5PfGGEO
98Rf1VMQZ8S3MDg8375181KdSOPSXz4f3VCtW/iZnMNjrYlKFj0334M/SZbQ
S1zf3PFH8Kr/G2NneLLzMMIp/oJb3Kt9iDW00Q9jDx9WK6BzDcmJa7Qtn2u2
0QP8GPg0rEwX0YOejTboTx/hTToRXsOf5cngV5hzNtZrjvge9BtdxL8vFw4z
4Wv3x4PlfdEWb4qX+w054NOQNXMyO16yyh7wn8fvrQ2A29gSsaDOQej/W3kh
GBX/6S95N5f0Bzmqjgldigf9D8+Ic5BvutYY6Q15bWOd4aEafcbnoePJI17n
z3RuUrn34lnex/M42SZ8hR9du6yr7/8ztb7WGr2GBq05zH+obmbyY+6rCcou
0TvL9XhbjS+JH9AA/TR0xaviZFu+Jb2GZniYjj21p7TYlHiK+cQnrUlDY/Z3
rFVEd9D95p+tK95H/vkheJ3+4DtUl9694ZyRF+LBY2dxiRd4vnknp3yzzpRu
n3I10qp5Wt/9pr1GnTGOJ/LnjINcmJPxDBCyxGa0NpYt9Cx8xP6SVf6PfnSm
AfrSE+z1Xl7S79a5te5dvJWNWeZ5NLaDDHrxm6p3xwcyP9XGzz9kk+j0/KBa
61nJUWcxsqutobvG2ZSXvB7dN7j269HHSwdcapdnG7nMT+kzHUK/HPPT5XDI
KJll82A8sSIYj91tXQ6827o7+onNJMd8CLYbBiJPMLZcg/su86VkjryQFXLr
OvLi7/GcQ7kS92LHw4jtsyTDvhPjnolpaXy88uHVPqAHYBp2Vr4HhghL8Bno
WbZDHI2uqn6X58JHMFlrmNz7VH1S9gztOkeB/kCLY3sdW5NTLU/PcD2bwUaI
Ucl7eGb70vkA/Db6GF1gKuNmA8XP2g/Nl2ztFj1H/3dW1Uw8yrjpxs6IKVcn
t4h3+EKwtlyYOHY11vhoeEpf4Qc6X2ybncOjo89gXtj+ah6JebePGA/Ao+aE
D9IZkbCScYofo3P15/OD8Ja4FvtbLVWxADxZzZ1sNVrpLxwHT+Uj+hu/+L/v
2DxjMgc1NpCP0VlJ6MWm+1xdcH5de3E6P4mMwYitlcm2VcvbmhQ8C3+jBd9H
DpKtY3f4BmKMYWW8Cr/CyHhZ39lkfW6vU+s48GbrVMiG53deJ57rPKfyBJ1d
yDfS/2o/6T9eglPwwMg3s/u0+fEwSGdllUuLRmLo8Ax/CC19dg36oh2+hlv8
71JdSubxKv0Aw5BXc8ZPpF/5tWhCpswJPoVXyYY+h+s1uGfmmXxv8uQZcHxn
0NNN7o+2dC7dROarzZc86jPZgZn5U2TAPWae7d6nruEni/mQQzGevl/LJed7
84X0sTXI3tEQP5vTaiWIS5WHMAbN52oNnzOP9DS5Z2vYQLoVr7c+u1wHGWiv
CJvkerqDXugMy+WZy3vqDyybmFE14vWDzNPzsLh1ehr/sdp0ZLfzL+jbmTVu
aO8e1ovQSZ35S+bZAzYc//IvxnMU6Ax+jdwxP0ibPZdWTIYtMcd4hT6ih9gu
c0z/0lnkmc7Kf4Ip6H6YozptPuMJ9+w8Ab9x7+U5Cr3TdeO80IPmV0yXjMAx
fs/u+E5cQ2xRLKV9TGwcXdc+U3qWjqOT+ESwSWctkUt2V+Pz4N9ys+SUnLDV
4hp8inwtsSq/NTYy62/4YmtdxrEmfgRXdDa01vnExlHcoXOcjLM6HZ05Sz46
S6Bz48gHevh9tdRbvwM3+NxZfdXZrvkbT4+5p3u8Ht03uPbr0ccL219ql2cb
HcRGV+MYJugs+q0X3qV72E/6oXxBuWTfuY9YEtvUWXJiGfREdbGSnda7jXuH
zI//w6W1crKdr9I+Dr9tTZL4qriNRpbpj9YtzNKl82roBrq0NYt0Jj+QHmar
vcO0dBdforNN4CE6x3jpOde2Zmj2XEc2oXO39Ye+qk7zeIaNz3A6X5JeQyfj
bj+0uaUz9RFWg8/5AHRx+73YS3FQ89VeKH0uD6MP9DKbhOb8C1h2eeb92Pge
aG8cbAK68IPxBr+Ff5AfxGa3Ll+Mnp2Fh9CPbULL6kGzg2wmDAzzdOave7HJ
7mMe4N/WPOMJfN6Zg2jgvu4jvgj/uA5mF4cz7zAye4aOcHzn5bRekN/pf3iD
L8SG1WCP1mHoI1/CeNG8swvzQ9m/cj5sOrzuueQIZm8/GjyC3/g0/tc+Xnaq
2g7tcfU/tGazs9/sOdxsLGgDb8A1Yve+5y8u91UYm/HwT/E3OvOJ2EV2DZ3Q
uHpW+sV3RhfYoZrb1dSv1hzMwP/03Et1mHlyb+P1LH3At+1b8j/PQUc6qX0J
+mTe4Wp8wJ+ajZcsm3g4bILvzBFdCC9U70W/qnEMR5KF9IS5CEPB7/gCb45Y
c63hrfb58IH4UO4bLjRueJAs4Xv35SfRaeabPMGv5AGvdYbdsbrXY9tTh9x4
27t56lrySze19lJ/y2HjQfkJeSOyUM07+gv2plPES/yfjpDrPGcu8Tv54dtU
E6UzJsk93do6XDqAvLkGtiz+Xb390Q+iwy/hc/qkumSd402G6Dayp0/mEy+K
8+AjNo/uqY77lj9Evs1R+N8c8He90x34mvySKXNTnR/2nV7FR+jv79n6hpr8
HbnxDuOzO57JdrEdeIfuFlNqXuEW9gVP04fmohpz1W7nS7RPWNPHnsl/qI76
0hdip+F4OrP6E/RG563xx/XHO8xBB4r/VNeS/vN/fa+OB1nkz7A1fDU2yry0
Tq710/JF5owdNFb+Hz3rOWhP7vB59TVPyemy0Q/sHGwz+kL4Wz6O/WPrq1eY
jdHwWGv9Ole9mk1aa/RhMHxpLQ0s0v89g+z4HdmCIcf1PvpDvsY6uW/69ei+
wbVfzzDeS/HBTCP/9vjANuwiOcfv5Hc8o3zr1T7S8Dm9DHvBJ/Qa3EeuyT65
pz/FneiM9uWQrfQ7vM8fssanmtR8Hv9jizq3vr0H/uYfkCv6C46t3r24BrkX
D4KXl7HnraZPMP8WNup80vZQsdX0k7hNZ8jTxWwT3Nm5MbN9EMNl7/WD/weL
y42hUfQSg/RuHsQw6RbX0kX5pXzc6rXCPPJUbA/dC/uiD6zBdrIZbAtbSJ/T
xe3XpeOLFcGO1QmEx+QIsycwnL/Ru5qybCYby89yXzxW7Vz6vPXS+RV4km1F
Y/ZdTBIN9cv38J53tt1v9L29Rvl3MJE+0+toiFf4AXAi3Efnj2c+4R3jJQfo
zq52bjFfhUygP58Tr+PNzpltrI3Xe+OrFhT662vr6PCWfuoPTM6mslGdGead
P8F+obH31kbAJcZgPPrdORHe3QsGZrvZTxhf/JRN93sYgg+rn7Bl8fet80PI
MR4yT3QGHoKnjUuOw3PwN1uoP3yg1qa4jizAr/6GDfhD+nmNtWl8CDoHNuEX
oGe+UP4AvtafzvyFU/CvuYajWuNfLBd/uxbtTuF+829uzAu5ghXpInxnnPyU
8lX8L3NHR3g+vvY8fIff0NLcJJ9bzyUn7q/BMcZMt3qWfAHc0lpAc0/25YjQ
o9qa5Aie1B96Cn+SqbVzOcn4qdoGy+a59Ad9ji+O4TeyEM6rjgfZgBf9T7/o
KHwot+s6eJfviJ+rlZ0vZD7o3nN5Sp6UDSv3Uo0OvgK/S1zPHOkDfitezlbR
yezRWH+//egz/u2WvW49kee0X6Y6/HwHtOZToFF7/dANvvZubtGQbaGf6AB8
QAeIEZAHn42fP4JX+APVS/Es/IbPPAsNPAsPoUk1n73PjkvfzJnfkQe2k54Q
2/A33xh+MNdyPdUhFXswVjqt+pF0AZ+Dvjvm9y3XdS/zdPwSOth96Aj6BF3o
LHJFxsiw/8lTVr8zOUMb9rN6DXQf+W/tnL7R6dUzLDZWDXbP973P9CUb4Bnk
R3ylGkT4m+6epTHZrg/V+Oz8buvsYYb8NRhO64wHWEK8iJ7Ec+Uk0SkcVo2H
zhzRb7YVVhMDIPvkYzzDxe+8+748kb/vWVvuGXyDa76eYbz47lKMcKqxSXSD
uAjsSseTb3JMdx9bt7Z88VvGGBheJk9sKXmWh3Bf77CreBE9SdeRl/AfHU8W
vIsNuCcfRyxhPIOZHWDj26/YGS+uETtpH7bPdCO9U84B1p6lDZke13Rs2fnO
DaGb2HG4lX7mX9LXYnRsiTiTPNqeOYJx4O/2rWRz23vY9zCw+eqMIfoTTqan
6XX010/2Co5gu+TmjVHfYVL6mb2BSejx1m3DmMf6xq7zb+jy5f/YIdi5cyrY
XdiOLpczgD2tz4Gt4RzPr7Z2cUY8BM8Uv2YX2QH4Axar1kRr+/GVxueori3c
5lmeS6+jB7pUjw2t8Cydjmf4TuKK8HL7/2F2uFicEf34AbCCWD8/Eh06E6Sz
NNtDjRbG537wCiyKxsbAL6zeTvWuqvvBDqE7eyiuD6tWRxVN5O/QQr/8nrzg
ATLB18Rv+teZqBq8AVeqUayVt6qO+RYfwt3muT1mPosDkGP4ENb23NGHg3vp
Ez6IeRDnNG68BT/67hp6DO7hx7RvhpyhN/qZS8+B51rDC9NEE3Q1b+hhHs0d
voN1+FLuawyw+TFfUU5TzpXcw2zmaHkN3er5cKZGZvA4evjM3yIT1ZShO8gm
bLhW/0x/3QsPa2jubzTHA+3Noiu94zO4TDzdHJDx9tRs7f+AufCa35FBPqJ7
7Z2jcJP+wIvuSTeQJ3xDPtEDj8LXdFHyXf0CcwPfdzZpOQj3YWP6vXGRE3r4
XN/DfcxNddrNTzUn9dl8ewY9ap7wf/X3yxW1ftmY2RN2id9xLp/jhdYftQ4a
/qQ74AX+CblEi+qemNvWuNJJeLG8OP1oTHRFcoN/vBcraC8gfUkneQ4eIHP0
sjXJ9Jn5qH5FtTJnx8U+o6l+0XX82vYmobEx6T8641f/YzvExdDTWPgq7R0i
R1vzXn2RZWNT6Hr+pRii+3feNBuCLvQa2mhwEn3HTlTjRz/IOpn2O9do9BDd
ww/RR7xqbtjk6olqxdHoET6p/rQOkj+keY71eOM5YEufbvwb9qEP+XDtpfV7
ts/6Tn6IefdctoB+4Pu0z688v+/gi843Z3fwNh7Ux/Zok2999H2x6/YadK5s
flBn2HZOpPeXL/TmXs8y3mO1ra/VxHbZ9tYT84noWridzLTWs3Vraz4Rvq1u
vEau5GLYI3qSXiPX5At2guPoNDqu2l9kjJy4j1btNnaErJYXaa8qO0//i5P4
PrvvPfvge5/pbfpF/p/un6XPLO2NRc6ejaTfwg5spTGz12wTPUhHi93tmScY
gU+IDmKTxoY+rcPlB3auQTVL2WQ2k26C+9lzmLV6QPwGdrJzLdkZWJgtg3ng
fDodxhJ/u4TP2Jd8FPPAtlgvIo9ojmEENoMdZ0PYW7YXFsEvGgyGru3xHmN7
/HljMQ4xtvF/1kHAUWys38oNsEv8C/3qTHs4i1/BzuAXY4cr2SwxLnFK2DR/
R4Mp3JsMsTudS9L6uDV8aTzZBvzL1nVuRfFd+Jtt0l/jLg4Ib5gf64bMi3vx
KchR9cTh/c7SxMNikugLV+grn5PMm3t4czzX8lTDO+gFn+J1WLN9c+YOb7P5
cAA68jlgBt+Zd+PRd/2CLcZzZC5p8BB/TPy2WpXkBr7zHV+IX6Q/dFv1KGDu
rbGaB9gB/cSi9V2jw/wW3+AFPIkWp/rpOvOBF2E/WDIfDdb0PP3s/Fr/h/X5
3ubKnNE3ZBlGNVbXwjbua6z4qDN5yZL+w6+dw+T++Bk/4KmtNa41Y9NnfYF7
4f69cwQDwZh0fXvc0VS/Ozsbb4vZ0EP0NXnDq2SK7oLVvJc3c60++Xu5Z4I+
Mz9w5jk8RX7QJz+Nz+x+fAz63JywceihL2RTLJ1c83ngvPJB8CEMzF8da0js
bWwM7GkuO/9TfN53/DW8LUeDjuJy7fWjl9AtvYWH0AVt0Q4G9xtz0Zlk8C/9
17k6nUNIx7TeAJ7Gp2w5WaaD3c/c7R2bmJK+wwv6Iq4gjohXy2OzpeRGTosf
wG/yf2OlA+gcNJjRafjN7zrTDw8aHx7l1+BR99TImpjSeCaBZ6FXNRLQimyR
jXRg55z7rJl7NIOP2BU064xx86KRcTxlbJ6HZ8wFGWbH1saztWdILM54jWG5
T2CLVvicLq0OJhmGP+CO1sqLH1aDhs10Pf5AP9ij3BCZcH0+0VhPwb2qzQrH
3LPO9rP4Btd6Pct4rXmCb9dig+c08UQyR18VB4CPYBz6iF60byH+rJY1Wh3j
UbHocjOdo0XmybnYjRgn3da5LvwENkQsp5ys2ApZEUOA81urSu7IFb1HZsl7
Z+/pK72sf+SxXEjnsYiv02viZ3A4HTCbt0eD2RwSe0IP8n1gnc6r9N66InoN
ZhVT2lNb1tzQga3LrWalPHX1iLVq1Pge7cyHz2wYGqEHrKU/fGDzzWegh/EC
3M62w5P6SvfT3Wh/Kb/xE2Dnzg5kN+W17G8yJvZHnLm90PQnmwJb4M+lji+X
MX4vBrgVB2w9GjnaioGTCfaiNeH4GGbzfbIBn8FE/K5yJH6Lrq3Nn6mvh7Z8
IX6MeYJt2EjxNzzCBvPXtNblkyF+Kj8IvoeV8RV7DAfzS2A3vgk50/h98La5
5/vpX7FiY1nawlP7cMkeX7rYs/7oi8Z2e2d3YRIYXSy1fTz9n2+HxrP75raa
eef78W00z22/IJ7yXHzdujm2Gl6BuU7dmwzrP+yjwTVoT0ZgwNaZuWZrfeHY
/F5+hl4Uj6/Gpn5q/HBYCrYV0zAOupBuo8vgXvi3PVr4FJ350OTI/8hQNUr4
TfJy5gTN3avamO4x02c6gt8hJi9Wtmf9U01cmz7G4/w3tMSveIGdMB/8GnLv
/nistcf41Tt9ALvSzTAx/ju1BzQZ2NtffOq3+gj3dj4UGvAl5J31BU7XZ5/N
pfkSgytODhNal9S5ydUQO5ffxbrGuozmu3Mg8Iy4nP5p2bHOcCXzaIhmfEU+
Zud502l8EWPo/ILWBfOp8ZS5K/bPLrGxbAsatT6UHZw5F2vZ5C7co7qG+tVa
c7TGC3iwtZM+t2aAnOJvNB7PsdpqxgtfwStky7jJCv1AdvCnuAfMog/iNxq/
wDPoFHyBPr6jB1zfGvPiMHS56zsbDh1hHc8kE3I/eBlveS+GRb+Uo5ul4Vpd
juI15/AbrEb30RvW6HQGrM/0E18G/jA2uotdY4/YTrYMz3Q+X7VZ8S2MMvpD
dBLetl7vnq9n8Q2u9Xqm8cKM/KHyLu3lxFf0rdhQ5y2zi3QTfAV/lIuhn9q/
ATvQg9VzbB0xW84/EXsQA+D/dB6OXI2/x9ylfCY/xpofNowe9Tz8D3ewZ2wV
HNfZoa37cL13NrG9euw8eaPPyQ9MD2uc0qtk1T3oQWOml+ioanmTY/oJ7p+p
n4BOYtiz/qf+db6rOJaYVWfIGCM7zP7pW7n2WT1k/GjceYzpIXPO/lVP2nfp
12oV00+wR3+zMey5fqEDDE934gfYnX1By2L8aHcO5jnWqm3QuQmdN6PfnUvL
tuIb/MPO7N0TeqrBA8d4qXWi/c0Gs2X5gmSn80bIy5hjNM/8yvyzciazfcLr
YpCd5cCuspvmqr0b4T9YwRzJscKP8DS+rjaav/WbPUI/18FF8AJ/xfiNE397
59Mc69PWuRsaXZEP5TMaVM+484nYd/i8/cVwgb/1jZ2HLcgBP/PSeSVv6AXv
ey49UB1ANrf64e3/4We4dmae+IVoagx+3zkm9COZx7uwLuy0p8/0gDnBW3SG
tZ/kjszJlcBPfJ7wgjgP3YhHfE9Xdr6wuCufuhpO+UEwHXo3brQm13Cs37sW
XWb7DG+2H2dPfj2ZYqM6Cxu+a71Q/NqZKXwNOYDxfB9xjGIZrYGVNxjXYa35
8HyBzouYPbOPvjIPfCG8yr/GZ+Ren/SPLJJJrf2o4jx0rXGWj+eXt9cC71x6
rq9x0OvF2/lera1gB/kExeTIJb8L3aoBqZF/fXYNP87YzCn9Bo93FoH7zvr4
12x0E+yAnmIHxkHndO4ZHayvrulscHoTrdFn5hn0nD224hGdCdI6ATwnvsJu
83HkUFuXp1WjsXuxoe3TQkvvfBkYhPzBZvxJfcQXYrzmrfOhySed0H4tv6Ez
6Zlr0PPYut09jb2ma6pfRQe1Z1u8nP1ufS8+DMOJqZPxcAue7fxpv6e3Ohue
rwRr3rNugtcz+QbXeD3TeMUu9LP6BNagsXvsIvuC99K3ZIvOhePkWcmr+Abs
xCbQ12Sd3ShW1LmbPovLwO/wFd+HHcbvnW1q/5s9Kf4mt3IJbAG8BufSJXwO
etXz2A16gd0KO9LNbAn9RS/AgWMdL/qX3oCVZtd600+uLyYuD9W5MXy7YmX6
aPxreyPQTE4EtvL7mWejH12n797DM8V2/M3W61fnjMA/M/f2e7gGnTq/WoNl
2EO2lp9UPa/Omu2cuGqMs+XmFi6GN+BWtmSJHy7Z17vV8Afe43uxv9YJlPuD
jeBkdsK8+1uM7Nb2thgaGsAG7eHHH/AP/IuOcBzshW/bgzyu7yZHaHlOLJTc
ic2XwzB29oPtdW+yVR6KvfYunsAu8zlgaLTs3HmyDt/CQ/xadNR/+JUPNO4T
WsOO/resq1Qrp9R8avCle8NWZBw+gV/kXjQ2Hbb3GR6XU4E/2pd8znqasXke
eUMLY4eF8D7dyM7iM/xvPvEY+Uar2drG5DdMY37EFtAcVvSuwY97+ky/6Ctf
Vn6I3iGf9LQcEZmFN8Q8xJeqx8GHkzeHTcg8voF/febb8Kvp7nygasjxUcW3
xcXoIvenN/D5bJ87j8vaSDI8nlt5qvHB4Gv6iT/QmqLqPfA362Nru9gPjT0h
k/isevTkgj7Hd+kt16zFT6qvLw4zo9fJJWxrrGHazn9uLZP+6Bv5JGd+w6bR
ZebE2GBCzVjbzzZbr3ytyceKO3qupp94Cb+3bx0t2d327bC3rS3ER+SWrKKh
eWQj+Rm+a68Kvr+F3t3TqhNj3uiJ6qsZNx0snqu/dB3e0mbrUtJ/9oOZU7xT
7jE9bm7Feekt+gJN6TW037qvvrRunh+gybHhczJZ/NI8+bszoIuv0P/0t7jO
ntoIa63zvC+5B/6H0+hTcZnO+OC/sOF8ILZb3+lHOJRe9E73+j/+bJ0ufeVe
fg/Ldv6qOP/rfKE3+3q28fKHxDD4QvxqfAgPkyvv7Bp5I0/4ka2FEVrLT5+T
4ewKHECX04++E/thz+Wf/Q4/483ylvx4/Mof4pOJXZB5uCyfChaqRjC8BVv6
zv08u7o77U9ho+EJGLAYCRtZjpUun5VV+otOgbHofpiRHaCT6AL9E09iy+kX
n/lJbK+4j5gkmxK9yqXNPBvN6En5cXiM3aXLfJYT0sTsq1PNxtCvp84Xor/4
Lq4X24ZfvNOp6VexGFjT33BQNfQ649I8ap7HBvONxdrYuvIC4Yhb2jQ80vk7
/Gd+I31YrTtjgBU0dDqVm7h2G88E0tjI6oDDB9XaIzPZYzzmO341OeC/nIPr
qwMmjs8mwo3wGt71nGO/gWfMoXnlS7Gb1vR0Dh9Zw1/kurxXvh7anprvfKFT
/gL8B5dWK4Kct48Cruf7w7nG5G/8R+75bnKv+cCnZOFYw7fixeTPM2Am44ab
YCjxBnM4rstyXXvCZ58jf0HW5CzpV83fbD2cSwfv3ZPCB9EP/TF3MJd4Dj3R
ufZb+xX5OvAUvakfsDdsAW/4n+aeZF1cCG/SdXScv+ETcZQ9eNdv3QOd0R2d
T+FCDc5uH4hxG29nZBUP5+PxB8VpqpeCpuQJb7XHjex5Zz9geLbLMzoveq0P
ni1OgA5kaw0b4nu8SGbIjjWp5oE9aC+iPqTPXNcZXBqsDIvjezQWSyn2D+cu
z6Q9pzVOfWFr9cO7PsKankePiDOgN7pq19qb9yYb/4TdYkPJdnvmzIE5ZMfx
ovHBDnh6dt1n9XrMefEd+qw9la7xrOrBsUuzZ37RSeSFnqM3zAdZozvoIo3O
xx/8BH4RfimOQQb2rKU/1vAm2oi3XFqrEx/pOxqTW/IrVgOL8oXy+/E43Wht
Ej5sX4AxsfX0lXf5IU3e25466+ZgTNjy3q9n8w0ufT3TeO3RkYuxVo4vxEex
BqRYMlvPHsKUrcsXN5aLEZuodj+dQp+MOW94uHNR+Cx+A6/wtVqDx//xTPkh
e4K88x/cl07q3JHWwPm7WAv7UFyCbau2NnwpJkKuqoPUns1irXvj7Pw9ss9m
sXfsr8bn0S/6rrwPe6XxW9hmugeNOh+Vb8MX0tcZ25R9Qk/6tFwUG6zBOMXH
WwOMhjD2GMtsDz49ytbDLTCkfsLK9FE1T60zNF/G6rN+i32jHXsw7telk2FD
GJ9dOXbm3C1baw/kNtBVDtA6d3qR/oRTYU724Zy1/dfo3zgP7BZ8xrdAX1jD
vIxn7RiL+HA2x7j25gc0fG/dljmCDfFF/vzW7+BBtMMT5t7v8K+5hRGrLa7f
+HOc5/zga8y9e7RHSpwDdkQLeoTPwUfDe/QP+cPbcBm8AGPQV+Qfdp95nrHQ
J3xFegfe9yxzQN49n5yRb5ha/EMMghx1/qY+zJ5PyNaLebLr8Eq8aq6q2T1z
5vDYYPLqddJb+lfNKffDd6fugV/EPDorFhahT42bnMPxfEI0IFOdVY/24jT8
MO8z/YUX8bs8PzsBg7qX+8Jax+ov4EN6Cf0799L1+AC/W79AX9FrxouH3Uvf
6WjYXg7Es8xzOUn8TM70fabOZ/Sm49lF9yMf7Ev1GMbYQHbHd63lxtdiaPye
4iatqSJL9AP7gYdhv2q0mEvzs/cshVNz0fnm9I95EY/xN7rBqWJK4gz0/0xt
jEdueAevoT/eYRfxRefNtR4YP5ebmBkzfdGagPza6kmNcTE6xf33nNvrfuSv
8yPIpLlgm+nsaq2NZ093vrbf0Jf04rk0a28pXcgmXOoLwTN0S3vE2O/O2ha3
Ec/yf+PC5/jeO8zTmXawqlhNZ/ihhfiudS5i7vAmX+iedRO8nsk3uMbrWcYr
H6Q2gf061qfhvc775QPhPzzFDxdfaI042W0tXPwMs1Srhf4m++2bh9/pUtia
zYdTrbmwv7azDKz35MdbGwpT8HHYEZgrP6g9FdkK17i2c8HYFraZTiMn7ZWX
IyATxuFv73tzA3wOz6Yr6TmNzWwfafsu2OP2esMhdA99C/OKZ7sPvaffvt+K
9dOdaLyMSRo/fSROWG1XtptOgKVgKnarc1j1Ff3YaT4mDOudrqfz/Q69Oh+z
fBefErah98wdTMbXkidkF+hXOoheEo/X4MZ0/dZaqWs2voPxydWhiVxm59h2
JmQ1rq9VZ3lPG9fXoI25EduF1cwB/FWtCbJSvWy0g0PC98dqi59qxs7uwVDt
bcOLM/ul+P14Q45BTrS1cNWO6mwWfT/l92Qvx31ExjeTMwwPxrPwr3nM5y+u
Hq+t9SWarj1HbAJ+da9qSsC3+UbwLh/DeijYn+zicfjGnJE1MkO+ZvASGaYD
8arYDf84nQHbV/OXntgz5/iJvML97mf+5C3gZ7hoj49KrvhRdCb+gcfp22pM
0z3iMuaEnqCD4Uo6jv+xVUtv5AM8ZH7wF/rL/7Elxt55RXCpHCCaGB9dqz+d
myqGU00P/pAYj/+bK35zdfPhN/Sl+3yn73RXdQj9Br/Pxh70wz28ows5prM7
03kcZ7VlzJH5wWNkqX2g6YLRPskT4X380D4jfC9vy2eGf8f6x5e0cR70E293
bh7MSt/DpPQq+b/GM+/Z8CxZJft4Dm3bz4mH8Ilr+A/VChHL2sL/+J8cmO9q
R+GDfNtxbukAfCMPuqff9BG+rq/kOnwj/8Mmi2F0lpz8snkjR/ifPjiXZmTa
+MiLe5HXS+dBvpR9xl/wWmeoykfzvdfqBcFc8A6/h98Hn8Cp0cD3xg7TvtbI
vfnXs4y3M+TV3cJ7nZnDLydH4k3V6RSj5J/DVK0d0Mj3KNv+5jPAb3RMta/I
C4zA5vDd+VzyQtW6ap0reeYzwBaeA+fCJe0p9XdnxbgfuwXrwUXwBJxJn7Hb
9ILGxxIbICvsBh9pHMNM0ye+HpsFc7MLYph0Uuuc2Cx2Gk4zTvFrv6NLq5PE
n4AhOsOlegPu2f519+nMTPQc69tp6Vi/8Xu4gE71LLa8XA9MVc1tz9dfekwf
OicTXqHj2//rWuOhz73XZ/l72IDN7fxr+8joWfEm+pwt0Z9wtvdb54VgEL55
5/EZEz4Sb6dX+Rt0qbF5pzfX9vXfqo3Pw8fsEBvWHlbzRkbyfbuW/SQH+N5c
o+8e/AHTsH/tqYadxPL22C797cya9kezW7ASnNT+uLVaAWS1c5HK3Rkv/Lxn
nYZ7kBsyE0/ic/YYnyYj43q9tUYm2vcEP+tPMQP5MtiPLHYmie/Ejl1PrsiC
GE8xH88ca0eQRffbqveHdmy+9ezsPXkMW5ijYtX6AHds1SccW/slzQc60UXG
2D7F2f0Oy9ZZt/jWffUNPxaL4fvQL9URrg6x8dBPW7Ixyge6dNaLeTV2/lD1
seXAPUdMik/Gl8EHjY0+q34OGpor19F/9DB6iEPQd61zqMa9sfG38Badwu86
pb/MCx0kFuc39K85C/d2tix9zeb4m1yzI2RSv6rj0P6aeLA4Il70f3Q0FryF
Rmwrf9x3szmsrWaseJYe6vxZn+WrOiOQPmVrH2G/zzUaeSbjaMq2VRNRzANP
ibPgdzworkCW+Ml4znws9TWbT+fSMWhWng8diw2Ov2GP6bQ9++M08tX+IHgG
PuMTFbfmq4ors9HVzWYHWk9sDKfqPB1r5BOf4t89dXxmGuwBd4oN0Ynqw8Fs
p36H7q5Dg84A4BPxhawNsYcIpnU/8f97vp7FN7jW6xnGq56Gc1jkg6qdyQ+S
X4R1yROeao2cuLoYc+dckOf2BqT34016nGyTF3q6s/fgVbLP5pBhz5HX5Lvj
WX/LNdBJ8BaMRV5hNzrfe3sz20fB3tJndJeYDb1CZ8ld0BGamiLVIxEv8B0s
Niuj9CQbp08wqbHRRXQo/ORv/fJ/9BFDGmt7k3E4x9/GD0Nkm9lNehOmcC82
r7jgqDPRN5x3LLbtO/Fr925dG7zH3qKL5+uXWBI9aG5hY1gF/fi4cIKx+n17
aOk9/TauvqNz8AX92vl5YjHGUS3B+nXLvTntt67mU/uzjLE9E+xF8WT9FD/b
W6fqWg2PsK3VZGOv2C99humqwRd+KkfBB/c/9J1dU661/loT4+wcP/ea+X15
Kf3DS9UyGM8MC+eNWL218u0DxxPe4QE+A3+fPM2s1aqRLXNNnuB9PNqZNPoJ
x5WHnrlf5+Xwx8QtyB8ck1zC1HwS9MZfcBE+0mexnmLn1Y0nt60PNmd4zP2O
5Yfk9+jbzvOid9vX4jnkk6yJK7hH835qbDC0uQh36Zc8KRxH/8L47nUO77pf
+dX29KALfaPxT8yFPuNbvoF4D38ELfFPddbMlbHQV509Vn7Q98ZBnvkW8jh0
qXvxx/nD6MsukAv6E606P9N1dLS++V4/XWd+6F737EwWtqBzCOjJYzGSLf2F
B9qnyv9FX/xh/owrGcD/eEOjGz0Hndpvo79kovUN+eT4zG/xUH65Z1ZfPz68
RmxnrFXZHqHknd4iY/ov5sWvFtO4hw69dqMX2UVYwpzgYfKPn+gEcuN79oOd
9A5fsKfmmXyxO2QAP5sj+IXOLBaS3cb3o+1G4+RnJn86Ns+A1cSRNfFIflpn
BnUeqc/kls3m87P39CabvhWjWGt4kQ6+1XzAZrCgeCbduKdfxXxgEU3cmy9o
nxucaW/6a43cm309w3jtEVK32v4cuRm+A9mCn9rHCzf5LPbfOlR5mexsa2GX
uJ3cw1ujbuF7dHYcG8C/siepvfh8LzGnngtL0PntTajeMNsAT2nsTzkW9z8m
2/wA46tOY/6RfOzMOS1sF10DB7Gp7WlvLTh6iNuxG3ALeaRD2TXj95mu5XfA
XMU7YTm2k07T99ZAud/aPt3qU2/1l+2qth78wdbT3WxYe4yqha5vMCn9CZvT
7WwyP09/quEJU+QP0fX8KDFieEKsqf3V7o8vRvxwq9pxWntpqnsKx1YzS399
x5a1rgFvyQ0Za+s+3kQzJ+YdTdFef8Sw2/MK47Gx1Z9lFztjvdxcsW2YaK3m
wdjIMb5lEzuvz/jFxGfXXBUXJst4xWf2vHUeeLHY9ciX1YorTwLr+kxGir/K
z4nFz9IQHcgL3Kg/ZE18E139v3V0e3ChPtI18Ay8Xt0DeAGP03lsK/9f/tln
WLp1gp1jiAbmJF+o83mNlT/F9yV/nRVEXujbzvYxR8Ut8CbZJIN4mH7z/Hxh
eH95ZhO9sRajdS2+wzvk95L99XgUdoTdjI9PWi2LaijQ93QkHg4TeqfzO4NG
n+hP2FHj26Al3vI/9zX+zl0xJ8Ze7Z3OBaKHYVjfeb5nanRYZ5biEzpLvIpO
9D90gAutc5Afwkd7dI6+6rM+mH84rPWbfFpz7ZloVH2Rfk8W0EBfzCV9ZW6r
Z+9vMj7Wcahmh+e5l/fWEnS+zzm6c8yfjvJrHqrv0Hnpvjd/5ITOetP1Z27R
yCeexSetg62uO11M53QOEX4xbj6QuJXvzCE9Dd/4m5xWaxw/jGdGHKOXe5tv
Nhgf7+k7/71ajni9WrvmS9yYDqnOnPiFXBf8wUYbFxnDo3vqsuAJ9vza+aCx
sVn8Fznz2frlNXq29a3iSuKe7kPXWosk/vSf//znrrj7GXyDa76eYbx8IfU1
+MryMa0fa/+ddchkn63oXCtYqjgUv4S+TmezD+lWMkOX0CnlT3wWTyCjYoXu
hzetY4IJ4UO2Fna3bkjsjn5oX3x5e3pfjI+Nw/vs5EyOhx/UvqTOz/HcLbk2
NvEEOVt2k97qbO38IPau+Dg7oe/sP/+Hj8Y+wlbsHFq074ke9h6d4Bn62P2W
ezn2rjPTL/jEc+lB+IduhsP1C73YgPC1nBpc6p2NNV/0e+uC0VpcGt6AfdqT
BNfxj+kZGMn9WntdPdq97Zz6nObF+OB1YzNGNotPBC/4zBfofEh+rbGi0a10
eo3t6Ew/c41+8B256vxLtKO/2dL2XLiWneqscN+TH3YOjc3RsZyD7+h+60LF
18gsm8D3F9OQIzJ/a2tER17D69WErKbjGNv0ubU//U0O8n/bM+Eathf/4EG+
dzVqZ+nIR6x+AVq4DznzXc9aq2V/qtFncCn7KTfKnrLD1RIhI3wSfqT5W+4p
R6fWPnVPdEAvMi+30X3FaKs9wgeSW/WMzlAUzyxHbC49B+Zvj1/6lEzC43TH
KSzcGcTkQqzmXF7u/ExjNtb22cPq7m9e8uHDecVePJuPVJ00vlDnWvkMw7lf
exTpJz4K2pEX8w/ztQfSbzpPzju+IOv1C73YGveBWdsvqQ+eyQbRAezNteI1
+iY2ZKzmii4yP9U/JSfGnP9GL6CN7/gZrtM3/NT5za7Nvys22DoJ//M7v9mz
5rvannz48O2SBqOMF9cgA/iUvnrT64yv3YwPDZfjQBfzgU/yX8gyvlxiBboN
7ckj/se3+a3ujffiyfF3aG4OXc8Pgnv29h//4qGwgvHoHyyGT4yDrhCvZO/o
t3JZ+ud/7Al9JjZwav8oWryJmrDV6rNWaHb9Qq11jK196RwNWI+PBW++zhd6
s69nGK89ZPJCcH7raKrHiB+rwwM7wlLlY9nlfKHOD2Kvy9ekT8gYO0Dekzk2
iX8Ag8o32TeMX8UsOicc3qBrPVvugY4pX0LvkH9xNzEROWD9nVkXQ6er0dgZ
xXKwnTEqHpw9ogPZMP2yjk/rnFG+oTE0ZjZL8xsYoL2X4qDFgdnxzlag96rN
S86Np7MlOwvdvc/1I8ax0m+eh87e4VD602d+jRgRX9L3MBp8TG+KkcEardHR
X/eqTqD5a02ymBPe8LnYeud2u5at3nuWXth2b9NHtO68E3OgP615yr8WexeD
53sbPzt0yz3AMFFrhfAGnOSz5/ODxJH5lf5XnnOswzc29o5P4Toygafg5bAy
/KnBeJ2xKsahyb2KO+BnsnPqnHB2vvwTnEWWzenyPMn2BPtcTL/6d3QEudJP
vp05YavYKfZODGY2P9e6Nf492cKXeJnMdc0l5zYao/vjH/qn8zrwDL4yh+YO
7uET6LcxVutiiSVgfuPOf8OTfK3Ov612HD8Ifm4/DH1L1y37R0/wf/COOcbv
3s37qfok9DH51P/WlJ5Lp84ToLPgrtZH40N8WU7Z2PEMfjZ3YkH62pqr9pRX
YzgfpvwXncR/7MwyuqR1BebA/eHJ1tmt9Te5qPY2fqS7O6NlzxlIMw1vyhuw
U/rOfhXTaH2pz627bn2WfqEf+TH/p87iNobRV57d+9EaPZ9h5s5Bj/7HfuM6
ep188E2tcXgTZ7Tdqp1zVttWy88NE5CN5B+flUNuHx3eYJfwJHk8xxfCU8di
pnSwuSlOI7ZCn9ErYjtkqrgIXUIG6BLf061+r+9khf5vTyT+aJ/yLedGjJxN
FIs6pge3Gt3dXglYTewPVulsSXtB7v16Bt/gmq9nGe9f//rXQ96DjPB18oXg
JnFkOBdfstmuY7/ZtNYOwwPkhg7wPtbNp9fpT1ib3LO/nUHDNsLR/HTPLv9E
XqsBImfjGvFT8WP960xCa2Ot+8Hn/KVZWZHv4vt4Lt9G7Fw9b/iEL1B9CM/3
HL4BnIoOfCdrZPJz2q/fmnnj1eAVNs51nSMNO8DE1XyFC2FZNhAuYI/4i3Qk
G4h+l9Zf61wE+AuWaB07Wre/SmPfxFHKt1c/qfoQxmMOq6OJJvigs5r4x/Bc
OFfsqfHBRPRstfa2+kuPwzpodE69hdbqw1B4DA6Bc+h6mAEPtq/B+DR0MT/m
qz0GbBXfFVYxD+zaufrfXOITONiz2Bv0kffxNx+8c3vEsPVvZq1Ea0/NT/Fu
/cZjeNIz5HWtwcLneLezVskQPINGfn/s/mxfNUr8jRbsZ/WOYbnlXjbfsf3s
MGxW/lY8H63NTzjKuPGQmAv9cmq8fFd8iT+z2fnn+KV80KW1Xcs5ub9nJjNo
KZ9DXtC9/HR1mFvfNd5Ln8r/0o/6S6+Iv5AZ82H81amnZ9Bna/0jvwsf0xXt
wVz6pkuZap7EXa6xrgm/mefOL+i+MH71Vjrj4FgsvfoZ8gzwVftS4NP2wbiP
HFn6iCzTJ+3rMgedCzBzdhSebe2pz8YAB5LLvWuTTjVjwj/8OfKi38bU2mr0
0NAgHd0+Ezzid7O+Khs88iFa0jdr17u2mh+de9MZFdV0rO5zuSD2ST/pdnqy
mNfeumfnNDqF3dibi2Df2CS6zmd4QbyBbBvfTA3NPa2cSesX13J0/l9+l05s
j52295mjrstP8ZnMszvyUsZqzmAq60PEt8kTP6i1u+aVTNGj9AmZ8lv3KEaB
/q19OafewmzDa/Ru9cFna/LX+Hxsizm3ZqUa27Csd7H/e7+exTe41utZxqum
hjOp+AGwCT9ablLMNl+DL+I7mMoaejKT7Scn5fKrGSZWR8aqjUPmyT5Mjbfz
h/AnLACfFQewBtZnmIHskmHy2zmfrtU3f/ON9I/8zsoKnc4XkhuyL88Z63JT
cD0fCN7h96EH38zzraEwbrTJd7B2g06Dd8p/0xf0B7tN37Cz8C3bBBOIYxcj
Zf+8w75sJJ3PTld7j42ihy7BdjBKOR8+RucQsg/8zGonmBMYo3Pa0UCciq1j
x/VLjshYfN+ZaHJBeMSaQ3iO/ZffE5ORDzPffmdMbLv7yc3IUYx5L7qVv4Ze
/Ba8cc7eTJiInZZfcR/v8A4fB9ZCC330Pzaos0z4Db6DidqT3/4Mv+ucxeJj
M33prD7zbDxojyfQ2d4gOLaaxPjX9/xsfZnxA/GI37dvGx91hqP+4jdy2l4u
csYu+GwOrJkgo+Vjx7yq38PXjZWs4118zQeD2TyveodoIybib/xSvUe0xQN+
i/bmw/yQc/40vSIXje/YrWPjRAv8yz6io3c2nN/d2ndzDC9dA+ejmz6WiyDn
5EW8RbyEH6PfxlV9S/j22PoidMtvgFX1lb6iu+hT46bbYDYyRZ7M6XJ/dXTo
c36V+AW5W6vdXa2Va69p6cxrz62+Jz2oj+Uqy3tv3Sde7Qw6NgQP87HMZ/VF
5HFhRfczJ+Is8Jrv0GtGJsOg+teZCHiInpnZe7e3wZZ0LkxJh9Dxrc1Dt/KF
3tmB9sLRC+ecWdoevvbz0CN0WGcFV6uudXXl81rbwc5kv8S89IfObh+m31bH
XqPP+GzX9iOXzfwWHzJPMO7M7+gv+rQzrnymY/DtVv7rkuaZrRld5rqXz8OH
rc/g959zhvbWGkVzWw0m88fW0y/0DZ1Pv9FtxXv0A9/gPf2hq/0u/UHP49tq
ddxqvuECvEmv0G8zNeRqbK54ErxGd8Ah/u7ceHjv3uvjvJ7FN7jW65nGq44c
DIxnyEs2ujN++dp0I73JpsMi7BO9PtZMJjNsGHzNFlYf2PdwA13fWRn2bfBl
5FvgIXqqvBCcVm4IL/u/OKr6B3AETCfnWb0Fun5WXsiZezjTyHo5Z7uq5QQz
wiTiv62N0UfypO/GQAewp8ZI7tp7SvcVR0MLeg22Z2urRe03e9cUsFGex4bS
DZrvZvV46xHpPtgN3ek+WJQvpBkjbM7/5OuaD/gKXjZ2uBAGZf+yLejkt2hU
zUpYETblK8H88Kt5pJf8Tj/MrTWN5lE+ztkB6pxbswWPsw3sljiV35zKIy1b
62uqlwAv+myu6HHjFw8Lm8Mg5sTf6IPO5i680j7l6iqFN4rBaa7BH+Ed9mT0
ddAQLfglGl4gA/wz82l+q6lqzH4/O1Zja63c2nVoKHZAVshYfgRflQx7pviD
talwEzxa7fbO9MVH+XRomD/ke/TD//B5exhgTfRkyzwPLvN7c4se+kG+W1/J
T/N8drb6kNXfcr/yaq21RcPWg6O1+1Z7BAa5ZB+D+RAvcH/9Nh94k/8jj6PP
YiV8GXOsf8v1uXRBZ7OgZ2u48KT8Nl3WuW0aebQumFzhJXy2tYbH/xo/30p/
852q7akP6aXl7y/JN7cvWyNr7cEuxwN/tx5t5n5+i2/IAwwGs4tFkFnvnSUN
D7tGa38Qft2Tm/Asv3UPMpcPvVfPzDT3xLP62BpqcytHyIcjg+bQ//WFDBcf
21tbeWz8b/fhh3XOlee1b9ffxq9P1Y0vLzTaaLoTbfUX/+p/6zzpMbq+2mmz
c71XDj2vGu1oRM72rB0PD9P5MAI90jkVtzrzbnl2UK1aMuM+SvSjY9gHuuTa
fak2I73IvlcLht2mL9l2ehdt6fpkmjzygc1r+8DxAL7MF6qWxjUbvafP7j0+
d7bupfEZG/wJf1UfEq6EJeG9R3g9k29wjdezjFd9QWfx8kvgWXt5NT4ITLwW
9+EXiWXCu+QK1sV7dE+1c8iM97AJ/Qt7wc8wEDzhWbBFZwN5Jn+k8zFhcjiE
7yN/xW+BJ+zfgSlgAbp5Vt5gWzYiPd6Zz2RH87zOnhhrwBxr7RNojQLbQt/B
P9ahwXvwCru3tY5lq4nB6if6Vlt3JmcCL7H1/Ar+CV2b/RcH8p3YfLXj2ltv
bvgr4jH0SHk8zzXPaI1O5ovuMV/8UXNmnOFUGNi9xfF8D7fT+dVOM4d8L3Mo
H4lvPMO1fDdzwBbviWkbszlojwpfhE9jPmCO7Lz7ogffC56n8/GAmGjnO9H7
43mJ7R/OruUbVc8JznI9TMNnQF+xU/Q3Nvmo9nDDHJ2fgi5svd+Zmz020b1m
1geZQ3NuHjsPqzpH5kneQ387jxx2Qg/yDANd2+a92qu92v/dxk+j/+VZxVph
CDqwvUvVWKXf6KtqjI+56pnGr2QzW6fvXq3/exPnf2vFiYudjfldutUY2QUx
yVs9H+Zic/mGbD5b7fPWHju4SIP/0D3bqLF5bOy59UbcKz9XnKP1sq3Bc29+
mXhI+2PZ7bX7mVNYBbYols6WWSsHh1nL4129znvX0/Z6Ft/gWq9nGe8//vGP
Q25EfJ5uEvuEhfkoYkJbPA2HtbdGHgmmqp6N2EKxMJ+rE2SdFQwsVm39JizM
J+KL8Xnkp/hk/Ag8zTfRn84eUhdbrQd7wmFwWBumnZXDrXgG/GsMsPipfeW1
NZ0KX5NPMVv6+BJ9JjbSWih4lk9yCgPTH9WNg/1h2/YA+b6YqnwEv0Ocmv9b
/QS6QwzQ7/Tfb8WXxBzrh1gTn8gc8Yn4VHzM1nzdInb0aq/2aq/2as/dxBlh
8tn9Xuc0MSq2qv27YnRj3emZe1ySYx79nmPrnmF/GEnsTRxs79nvs41PAEPJ
P1vf4W/44NTvxBHFFMdz5PipMJ6/+aXnxMrgD7E/sUr4wv35Pfxg79Wvqv6O
d/l/WAW+6AwxeXSxcDFcvp44rVyXuB5MAsvAc33mb6ojfO/Xs/gG13o9w3j5
yL///e8P65VgYfwmrs9fmT1vAdbHa3wY2Lm8JsztnTx5p5c6Q691cZ2B2pmo
8rfWquHfanzJJbTHBd9bH2cfOP/J92Lv+j0j252DtKavNDmYd8O5Ca/2aq/2
aq/2ao/axElvtQ9frkA8EpaHn+XqYQl5mHyQmX2Z19hrJ39y7FnyIdZCyJHw
h6yXu/ec7GnyRXJv4p58uRm/CO3F2MVWzQe8Za7kqDqjpfPH+F6d09L5Zfza
aoiKvYrDW8MiFm/Nt350nry1GK3Jhk+tU5GPtEf+nq9n8A2u+XqG8dpHpo4A
fukcTf4M/saXM/LAz7GezHopOQO82zkgrR1qL3Vr6OklfClvwqdR57Dze/j3
4hfWSrm3fnROBxni+8ir429rXasb4vqtPJb4zlpO+OX7vNqrvdqrvdqrvdl2
q/rM8Ic1WHAHHOJvuEQ+Aga5dh25cxtsA5fwueRb4LBbnu9wi8ZHsW5fPudU
TLqz0eE1Pos5ai8237CzmOXtOsear8RnlNvrjHj5Pj4keskt2SNkb6e1luL5
1dSRJ7I+3JoXeNNaorfeeuuuuPsZfINrvhrvH/7wh8OZpsu2rGdx7Jra8pzc
Pdf6e+3av//974e1UNbj4svOwxGf4OPzH8Y28nR1tfAuv8a6KrzaufJ0kLVx
1fvF59Wy5AvhXT4UX0a+R41ruSG+ER9HzIjv1P4N60c749T6X3tWrI/jx7VX
37otex1cN/bXb/lV7V061sax8Y3WrtPGGM8jXNte97U2ruN7hGurQbDWRt/0
Ea7VrnXtco31o1+7lI0916YjnuXaUzL30hFv7tpHkPuXjnhOHQE/dy7Otfvw
0hHHr4Xp+Djw4KlrNXjQmnt5Or6pdYuwXvV3qpPhf66t/n11VeSX+Epi5ct7
VzPXPln7hqwbsi/Wvgu+kHVy//73v/8XFnbWZi/rpbYw9p5rR5zftXwCdPm/
5gt1rvWyyemNL7mQY9dp5m98ycGsXavewPiqxuCxZg2lnKM8kJyiPXZr18o/
jnJuDd3ateouVXPO+ly+1dq1Gr/I2mH5Hmvhtq7la5EFvn91ytYaeRJzoBf5
eVvXjrWr5ce2rh1rSpK7rWvH2pr8tK1rx3XT1tRuXUtvdK21AFvXyst1rfXZ
W9eONcl83rp2rHfkGVvXjrWG9H3rWmPvWjTZunY8lwGtt641V11rDreuxQNd
ize2rh1rutPFW9da5zzK0da1ZHK81r7QtWvFMMZr7Xlbu3a5/pVsr10rzjBe
6++1a/foCP0br9X/tWuNe7wWXbboNl5bTZe1NuIX87h17UtHvNNeOuKd9tIR
77RH0RGwcTX+XzrieXSEfUP5o+LoW9fKP+W/8Zm2rrU3ih+E56zj27pWba5e
v/vd7zavtc6ulxzT1rX2afWSe/Adn0D/b+UL2UNijVZ74/iP9lbtWRtoXz7f
E9Y2L/C8+hX26e99PYMvxO/oLHj5xWv5QnRY52vLBW3pMHkpPCuvUz3ELd7C
//SNfq/RtjbWpjnlC417KV867IVzXjjnnfYoOGe89oVzXjripSPeaS8d8U6z
Tp4fpL10xHPpCGvsxKzlj07pCGvq3LM1hVvXGru5hS/lhbaufbf4QvZOlZNT
nwSvdA45X2amjp46Za0hVcdYrkS+rvmUt9jzeuQ1cubkN7/5zWE9Gj+bz0x3
WONmrRx/UN6FXG/lleUw7V1Tz4Afo5aBnJA5GNcB5/Oja7UU1SNxHTrjV+s6
+Wb8eD7UeCZD53Vbb4f/9Yvc6q81dvy4zo4xDvvqOpMkv5Y/hCdeue37X/sI
a1pe61/mrl3Kxp5rH2Hd22v9y+PI/UtHPI/cvwkd0ZkFs/fdupYPxMaHO146
4nF1hPh0n+37getgwfZSNJfwZWcUd/Zc9+osx60+uAZ+tC5Js4/DGUO//e1v
D/WT321r5PhwsDEaqdPcy/Oqi6ze79ZL7ij/WN29se/yKr63PvHPf/7zdL8e
eX+UtZLOFJIHs8eM78AfqskT8TP46Gs15PEpP1MNbmvb5HM6x57va60m/sXX
dB7fRnzA2Sa+93u8ir/tLfJb+4f48H7j/+M6O7KhLndrRfm74i720ompqLPY
OTj+5gdZY2pNquf7zatGwqu92qu92qu92v0bnHENmwz/wRGzdbJf7b5txJSd
BWydjzM+xMo7xwjuM6/V4arm+N56G7Cj+PtnPvOZt//0pz8dMPk9zxm6lW9g
/7z7wvDLl/Nr/A9dt17WwLlOruHYq3Op4f7Z1zP4Qj/+8Y8PtTXwoDxQ+83k
WdQnMG41D+1v4xfJzXjn0/iNM9g//elPH9bwqWUghy0XyZ/hE+FxeUrr2vgx
nVl8jF/VNrBGz1k31ozK0RUb8F6eiL7jK9mrp6/8HfUZyZAcl3WS/ie/ZDxy
ReSM32Zdqs/kb+nj0cmnzlN6tVd7tVd7tVd7tcsaDGHdOtx2yX3gBBg5rPCK
dz5+C3vxYeWErA2St4DhvMvlwJowo70W1uOJb7u2XNCe5/Gd4E5r0+Qzlmun
3vTrVr4BnO6+zuxcvuTBWvembvPay/o316i9d+wlx+D/H/nIR6b79ci+kLwd
//jXv/71oZa1PTt8H36LPIq8JV/H2t4vfelLh9wiX0nOxff29jgLyP+sh7S2
De2qkSBHxDfiR/Hp+aL4On9+zHOSC3NELqyb83tr5vg71QrR6Dm5Vevc9ME6
Y/3jc8lh6bc6EGJNcl0+y3fxf+SPnL9ln9V73vOew9/W0Bkn2RMzIId8t1ud
d/Bqr/ZubuId5NIePfEIsYfiE3S02ISaPv4+dS9rwdlAMQtYib5RR5Usk9HO
k6dzxELIsjiL39IR9IxGV9Ad2U73kz+25t9+UjrJmgz6if31GUYTSxHP8U6f
qN9/Ll2q7au/nRGIRuI6nkf/WC9/6j7pQPoJbdBIHpxuFruSH0cb9LIO4n/+
538O577Bm+hmvTedKpZE/7pHuhWOFH8NR9LFx9YD+J5utZ7cednirM5b9gzr
J+zZsE5aHVAxMbQz936jn+9973sPfaOHrQHwf7bCHlfrMehya6WNSxN3YxM6
79H4xYrNldq9YmDiV+bVHOIDdsp3sFT1dfVBDEyfNHxjLbd3dsq731qnYz5g
LrE5fMwu4mtxaTzm2WinT+6LX8RQffY/axzw+Oz52p7D/uqDs/XQAU3RQiwP
D7JvvnMunybG+4UvfOFAf7a3M7KtD0cXeNEc4xHzij76aZ2FvuM3srmHj9li
93YfvItGZN49PQM98Nm4X2arqf8q7mk+8MOevpBnfEC2zLEx6Z946Sue+TwN
L8VTeJSMkmnfkSP6kX6iA+hsuI1+Xzvffq25Hz4lp/eup+11C9/Avpf099r6
tXwldZvXXj/84Q8POZ/vfve7/9//rA0k8+7xzW9+c7pvj+wLeaGdc1a/973v
vf3lL3/57Y997GOH2tjwilwbW+oMVGehOoPoa1/72kEHo9O3vvWttz/3uc8d
aMqP9Bt+SbXc6TY+ODzEBsMc7G2YpHc6u5qJ9Cnswq6yqXwdeo3tNsfVoKfH
9Y8e9Qy2VL/5PewVu8V+uU4sAebxme7VV7aDXLG1+gubyB35PVzlf/6+t554
tVd7lkaGyR78J14CE8HmPucbwXNw38z9yDt7J0bCJpJV/g9MTablq8Vt6Ap4
0Zl6rZ+gQ/RHC++Xi/auP2FtmFWf6B/4zv/EYpzL94EPfOCwn1L9HXrhXNqw
3dlh9GBL8j8821jgyrVzCtGg/Rvta/B7cRx+B1rDoXwkurK5oBPh+/wf9xn3
BuRX5Dei1bEzVzzTPY2juaZ/2Yb3v//9B+zid+bLNXCL/ft0s/nCB2rZ8oXo
arrdWgRrAKwjQF/+kXPl2I7OBsEvdLnx8THQK1+DvwIH5wsZPz+F3vd7tOYX
8p/zcdC5dQv2mPI77HHFO+gFR5sHMWjPwEdoBJ+5n2fxt3xvnOyV6/GMmF/7
WmE6fMXvjSe3mnvwf8QKnK+HVvrT3lZ2Tz88Q5/xpf3RH//4xw/rMdCSLeRb
8oU821zGO+bYePCdPqMdvwk99/JyuLXzMM0B2hsnGTJ2fT11H34Lv9i6EvOu
1oJ5aw8IfjWG5fmk5liMgr+Px/j6+Kl9xObffMycofpq921kSAzH3OEnOJ1+
xL9k2nzS12QKn5lbOQnfx98zTR0JsSg6AP/AsPd+3cI34MO4J9qsvYrPkP/Z
F/9H7oRvVJ0WtnPrZd2ZsdV+8YtfXH2813zZI8Ufst/q29/+9sG2ffSjHz3E
nT70oQ+9/YlPfOKwdpDPozYCH4gOu7cMPUrLv1vGKOhh9otsw2nkuP/R9en7
8TfuY60hH1P+ku/5qU996nDe0oc//OED5mAD2Uq6X0xTLHF2PUBYam88ZWyw
AD1VTk4OMHxAd5EPOEMM39pFuoedhCXgo2I84rWtlWTz/d890ADugVfERNl2
eImdNG57AWEmtp/vDbO+733vO+x5w7ti0fSA+8IAYbhaWA7G8Hx0hIVgMf6x
+uzsq3qOnsvus/f6Vvy82PwMvTyntaXwezhPLBxOFDuwRw4m8D++OLpp6HIN
HjXv+lHcHy7uPAZ/6wv+7JxvY4bh9jwDbY0RhuSfmEM5WrwCr8PC4guz2Mu8
oXO86m9Yzr35VPiPX1QeBEaEd9uv21zTVflF7SPwvdgirG3ssDI+puPFRPAB
OeQDiQ3Rf2Tw0nlAczwHwxkLPKkfbJO+GJf50FfzEQ294yEYU0yHHOElcSr8
6v/kqb2V5c7RAQbu3HZ4wP+qsaW5Jn5AK7JTvaF459zzKM0Z7GJe4HS6TN1U
sSh9p8s++MEPHuJT5JhMl1OCj9BE/Moc0yewDP5CG/kM/8MD/Bs0gfM1PEef
uAb98Ax/0/jRkI6iO+Wh6A76hO7C/56BX93D71sfgAZoBJP5Dl3zv/RHH+Fv
z+g57uFZaHCKVnQ4PuADGeuajeWv0rfwP5sgDskXQj+xO/fwXD7Zct+M39Jj
/o/Wfn/uvIZTPcdnDW34i+6PFmONv2ONn67veADekPuid8nB2v7ksXkGG8G3
ZnPQuXM3zf9sTu7VbtPo+uztsdY6N5gAT5Mb+s38+Vv8nJzRT+Tbd/5PPuEK
/5+JM9SXYhZ4Fu/f+3ULX+grX/nK4Z5oufYqxg9bzb7EaEZ6modT/SaXx+bi
UX2hXnw+OTV7h/h+1r3BlpocvDV0fKN7y9cjNvgBxhhjeGSPfYC1+Axh53wk
ti58nt1jD/mbfHv1/eTprIH44he/eFj7yWaIn8ESbHh+Ajt8rF/F1PubbSzv
dsl4PY+9k09jg+EcMQYYEqaHMcRcfQ+jwnwaXeT5nS2dnvM/eo6OQg+YBIbh
Q/IV+EX8BjjK/cVP+S/uz3bCT2Kk/HTyh/bmJBxXnLx6iMbg2TANDKy/8BBM
5nn6jsZ8k3IFsKu+ux9M4fMsvcRg4TV22ljENN0bnjEu/ps+iJnzhfAMPODz
qbjDsubWsWtahzqe692Z5t6NxXP8z3z4G+6D08fawjXXjs+CW9zbuzk0d2Ei
eBW2k0OAD8eaRcfiAWMr9t7Y9IkdhFdhTDkDOWfjyQ8Yf2+u9FXfzL337osv
jU/fWmNr3Sy/lL9t7Rf5o/uc//yd73znYj0hbmI8bDh/E231P18IvcyHa9gy
dIT1+XpwHvvPVxMT0D8xK/gRb1ZTxu/gg+oINT+tNelctnGtfXxRDmSs27vX
D1rGWvyN1nJq/HtyS07pM/4mmSbnrXUU2xHj6Nzsvoeb0QrGpS/wAD3Ez8IL
9EdrttrfCov3fWu28BzdwH8R8yD3nofu/Kh8TffJv0yPik34n+eTZZ/5oWQV
vjB/5sDv+Gzi2+ZNn93vGL3MlTmJv/XHPI3yvZRx+ofuVdOX3mttehgxX9ic
4ot4gSygCf7hQ8nHnMvLxtped2NFO7ynD8bMn6WbydYy/sGHQnP2y7o+frFx
i0nw0eAM8z3TD3wgp2cu2QEybf41/zPP5/ryz97CIOwIPUxOzA/MwPaYG3xD
Ltkkfjjas318S3GWd+u+K7Iw1oG7x+sWvhCc7p700NorX8h629kXnmCLxjUd
ZMyasrXXs+WFeuELvtBf//rXt3/0ox8d9kTJxcNnGtz5yjmvN3ZBXFnMlw6G
f9lj9htmC9OGz/OH4PR8E/SV+4HBfv7znx9ycRpfiN2zNwt2sC5CTBVm5xuw
a57pnu7N1rOnx+pT7N1veKzBAfSqsbJn8I0agnCMPRXkhi3jl8ArcB+5YafZ
+/A4jMJu+z8ZC59r4Wt2E97zDLaVH8QPlMfhF2qeS7/zJ8QZ6X+2Hz3dJ78z
DO9/bCR9AW+JScIUdEM2gX3W//JXsGR13LXZeJQWRjBGuRHPYIeMxbP4Q+bS
d8s5awzLe4brl9fO9qlr8R+6mBd4Rv5B7ExfYWY+jBylvSH83c7wgBnLvcBm
Y/zPvMK+8Kw5My+dgajh9/YxbMV/y+U0Z53zhqfIFAxabtE7rLpcN1EOduR7
8wjHmpPlvgLzbP0Em0L2+Bzqr9KJl+o/NOoeeKK9wuVu4tFqA5sL/ycf+JX8
6LNc/Te+8Y2DHMCi+a7VXSJbcFA6xzN97xr0N6/LeIhr8/PzG87NHy/nlP8v
D8MGmzt85BxAOoJ/7JnpQv0kI+IB5J6Pit9gs+L96ABvu8a18qx8EjRyTfkY
viReXJs3Pql++T164Z9qVbVe0Tzkk/uf/vL32+NNDsyjmAocLk/k93wwz9cf
dqBYWH6nv4tLtS8LvfkqyVJxNX+PeN5n/pg9umwzv8IY8DQ56Cw9+hQvmHd/
ey768j/k6M7NC2loweahc7RHCzIppyyuZH7JPRrDD/gATfw/X4h+gDPoleW5
R7ONfhGzgOPFMthCdKTHPA/9yRCavwkMY07zrWf3TWntdRz1Vn/jjdY6mEM+
DFmiR3zvWcZJn7FreIEO9z0exJv0Cb5kK8kgm8r+iK+McSRy6F58TDGaW9Pr
ns3ekHu9buELsQvx4NqLrnCNmMg5L3FBdtI96L3Z16PvF+pVvXN+nvxDsXE4
kc1dnrn2av+70T1idTBatU/oE/aCfRjPPQubsVlauNY7G2KflfU58ELrE9kt
vGtu+B3iaOKBvucn8QnYAPa1tXD0fuuutb01KLeaNSx0JRtHp2bP8Az7rEYF
30LMF37ILpEh/RjtNNwBX3RvfR5zAq6BiehwezjQwHM8G1/qB1wkru+a8azG
Y829YRb9QjfxdbiCrylH475ozS+FPcuvt/eyPeuztMIL8Jn4Kf5AOzE3z/B8
MVR937Kb8KtYOnuv4bWRXufMIRtavghN8IjxwVmwhH6Lu9N98sT8T1iDfWx/
SXum0UTL9zRGeoPNZW/FCdoz47njWRNr/cvvND79JFdinDC1PsDEnl2eBQ5Y
5oa0EdN7Hszmt1u0wb98ju9///sHX8g7v/lceWlvSZjWeKrncMzfXaMLbEMn
yFWJhxizefA9LNVZbPFpv6N/yFy5gmW+cfxbX69ZOwYv8fPJFuxsDq250I/2
wZSfbN0mfAZLi/XAzOwRXSK+7fdwIH+7/V5wnu/wBj1jfmHGZKO8iDbSmm+l
f2jlN63DQU905Kdu5RVaA8A3GuuT0v0wqO+s52y9mrlqTaLP4xkpzUP75LIP
9Tud43/oRQ/Sd/bLGTPsa36Nxfz5jJZjPlCjM635pPPOnVNzwAdsD6D5JOP0
knmBkcR8zDm/hz/rb3ZArq+1BObWNZfwF/v4+c9//hC/ZXv4WmyAhvbicOYz
WbkWX281ds4cz+pmug0tya/5HdfRa61d9Z3xkAX7Zth8fCaexucUG8D3eJDt
Gs9QHZt70ef4dK1P5LIzTd/N7V6vW/gG8hmNy96XYy86zv/Hs2L3vsTj3YM+
mX09gy9kz9Bf/vKXw/o4OgVOg9HoWljbO51+b5595LaVS17aUrotH2jEPGyx
XIHcBv8CFocn+Ub0HD+J/XCuLb+DP8RX7Xp5DLkac0UP0q/Fi4txXmu87Wmx
poFOZYPk3eVX4JfWsIlfWSuiP/QunNF6wvYps1MjPimm2f4G9KLbYSP7N/iJ
6FRcmB0WUzR2eQO2orjF1pywyeKJYqTuidf5dNW34m/xU9BOn+BtDbbYs+6i
tU7sCgwf3fi05pSfx5c+dR/XyVNo6Dz6Y5esZXAfWA2tW+8JV7X/R61J59LB
3/xbNOCjmB90genxFuxVXsPv0BAO4uehte+7f3m7NToaz7iuzXXkwzoacwLP
8YHik3xbPL+2p5bMuWa2xpSYtVoxxv+rX/3qv2cunNP0CQ4zrjH3N/qhM3sk
NHxvLqyfhcH9tvxlvlBr5fpNdfLMU2e7L+/rO7aNjFYz9RoNJuXb8FvoAPKO
BvpR/Jy8yqfgLXQiK3xoOoReoU/4Q9Wng3er70a+6IER56JDeebqjpbHHPEp
esDu9CSa8an0V3/yHZd8uRwffk4G6J58MTqvGnPFeshH5+TlB3VPPD4+z//z
gVpLMI6vs/zEguhYMltuEb9lYzwvf9M4+YxyKez6OTaBjqUbyYf5qR9k0roA
Nfnk6s1VNWXZCDqvMy7EFfhGPl/KXzCLeLj1FOID/EO+Gp4TkxEHp3/40dXX
uxZvrzX+iVzZbMzMnFTLpfzPuMc1PYmP2bn0KnnSyrPBbniBLI3xxVdbb/DK
PV638g3YAve1v2X5kvNofczWOanwCL205i/Zy+4ZeHP29ai+EP8HXayJsx6r
2C983fpsuAfuhsnFu+7Ns+/mxo7TbXC4/AQ7xVaIucElbL0Yvb+tF7H2gL9q
vqpRK8/A7sDX8BLMR/ezm2vnOZ3bxF/FztlB/pn+wC7W8PHPjIGPxregn9lF
mAMfwa3tI2e/Rwzosxhm+3m8t49e7Mt9rXN3z86Pcm/xSDYvLMIeHIuJjRhQ
zs792E/rDGFdPpHv+Fr6jv/JA2yPjp37JmcySyvzJx4Kt5lHf/us6SfsMONb
sW32RpJVcV33uYZdL+4MP7VfKB8DPemJXup68EHgb/i688LKRZiz9uzjD+vk
zBEatp/Otfhxq+9jzsj8e6bxmnfr9viF1Y2CW/k4/ILWMJUf0k99dE3+knvN
0AUN+KvWUciXW6uKv/fSt7pvfR7XXFfbQdvjX8uFdM5aZ7CZB2M1fvNoLoq3
wMJs5NY+N9fQMWLp5uzSfYW1dJf7kjl0RYfW8vKFzIn5rOazRh+SQblga1bJ
vQaDk33Ylvxc2j95FbrSeNEMj5S7XNMdS/kxF2iL9nQj/Qt/w8TiIHw3cwRf
FN9f3hP9lzVZzK1WjigeIpfsM/1L/6EturaeFIau9mD8pY/oyobQ2WwGvbeX
XuI5nk1HugdZbN0vrGDO/L/9rOJ4/Fh/izdZbyu3TZZ8f+n8qZuj7hPdZA8a
PxqtyQDeM798MjKz9E1u5RexQXiAT0IXjnvAlg3f89v4b3whMqL/S31QLSZj
Yu/k2viU7Ijf8zXxA1v8Wscz38jKPV638g3EJdwXTly+xJL9T7x861XNVDGN
Yy862f/FzWZfj+gLqZOgP9bEWfvR2nh6EX4RY+ALkS3YGgYl1/fm2XdrY8PQ
vVpK7Aias6F0HNvP3rH/4mj0ILvD5lRLwe+8a2wU/Y9PxTir3XbNPsMp6V59
hVW++tWvHvzp+Km6G+wl2WH/2EO2Ux5nK//OFug3e1Z8zO/sa2dvYWI0Y2fR
pTqq4rHVcC7PwRaN+7Va1wV/iY/CV9ZDqVsB+4qFeI493vaOyAd/8pOfPGBw
GFFexzhmYpr8CZiIDwgD64vn+9x5JeWsa2v2GRb6+te/foiB6i+/WR9g/HGN
0546j9XyaU9VvlB5HjFncRMvZ3SLm4h34yfYCr4u3tzf7uezWDD/GEZf4sj2
piz7U83o+qZfnpdfar7Zf/IAN8P+cCFfFR3FYvMF9ANtykd0zZ71jbAa3paL
wws+4z/+616ZMR601e/GmM93jT3K1UbJl0CDajP5G/8sc0/lIvxPH8iM6+Hd
zpC4pBkb2pvD1lSZs/w3/fI3WTRX5ALvwO7WXJFHa5/EK9BefAVf4fu1mjF7
WzVCjPfcedBv/jZfSr/4AJp1zOIBsDiePbaGE1+gBX1gvsY5Sj7H78gTLCMX
T/fS9XD0Mr8+3oOsubfYGL1NntgK64PF0mbGiDbFScylXB2fSpwD7tIf/g1f
xzs7Rmf6v8/8FHlWMQXrv+Xj9efS+bP/ib7mf6zJBfqUAxvXSzbft/KJzIc5
x9/kflkXg86ln+TaqolozSa/jU/eekpzS4bkxdkfGMC8i3t693s2mR+E7/Db
Lcbzbmx00T1et/INfvCDH/w3DjLWDhfTK4ZLRns5X1S9NO+9qpvKNoi/ji+4
rpjNnpzao/lC8Iy+WPehjraYivOSYFd4j86Cs8Uc2Hs2p/UI9+bZd1ODx+g7
+pvN5y/AjXQZzM8vpxPpPJi3+B8Mzv6J+7gOVqMP+QXsrjULvhMbEG+S66Rf
4Yxr9l8/9EsuSi4FH8kxip/Dy9YUwezsHl+Cz8Yf8jv2UZ9PPaMa0OwFW279
BT/Pc41XY2erKdY5wf6WI2g9CnzeGsHW5XU+gRguune+IZzLTtMhMNhnP/vZ
/9aTt19HXIUfQh9Yp7aFidkvtutYzfVqGcPnp/Y3jTxjXRRf01p/+bdqgJNb
cfJlHd2Ze3qv9nj+Y+uX5Cetj7P2+G9/+9tBn+I9OhL2a81geNZv/FZs09qm
WR9cXL4cot/iWXhcTMZcyNnBTuVM8Rzbbx7RkBzZyz7WDNPgiep54Q14YnYt
mkbvoW21HMkY/sUreLr6ieQTHoG5PAddOm+n2Dw6+R4/6gMclq9/rVpXcBOe
r/YhP7xzqGHoaBM+Nt/VkGvthHmk/9mB7nuuj8DXx9/iHmLarYOrztmI9cil
+eJP4Bv6zhphGJtcwtfk3VxH32vQjMy4r9xGawg7z3a2foQYDF3b3kDxK/2u
pox1ffSyueCrt0cM3Y0df+KdamGsPcdv5UflwOnDakmb51O5anqIPqK3WkfA
hyBb/COYunoe+tR5U/hGax9U56yyUcbFRtFB/FW6kY6iQ+koOlS8SXzJGrZs
Apl27aXrFeATMjhz/kBrUavJMtYJ0ao7xFbuyfvPtPK0x3hWH9Db/OMh8tfZ
wT57r1YFP4hcaOKkxs+W+i3eEi+iR197GuYbeb3H65a+AT7Ivxf/I7etTYCb
xpc1l773Pr7oA9+7T2c7jTjS//kTs69H84Wsd/njH/94wK0/+clPDnEa+omu
or/E3dik0QbQv68zhW4jgzACX4gtgvtgQXFENkluQ/4E9qp2NRvLtnYuihgQ
mwuveWeTug/92jkl8Mi1ckP4w3PFafk5Yub8aXlGa1B/9rOfHeqCs7FigfwJ
mEC/xPSN79R+nmQQToIZ4Ef+FhsqDuge6MZPZ5PRD0avdp9xszF+j3/hULbP
Z3YTbdgl8Vx/sz1sjf65v1wRG86+i53C4PJa1ngYr1iJ2AFcIZ8Kk8Aa1eBB
f9+1drdYpD6N66HKE8zQ3Rj4ZORU/k3OTR/5vWzjWJ9jtulve3fGmmt4Bd4y
VjXUNGvz+LnwE3rBDZ5ZrRC07hwW+bPxTK1xTse/ew4/p71QYlLmM6wGM6G7
ubdPJl/bPgG/hdPMJ7wxYg1jKf/QuVhkak899M7A9Gz+FwxJDskbHwgeJZvh
SPYClgyvw9StW+O3VVe++7eP5Vpxac+EkciAnJ64CfwEY3nWWM+8PWL6U30V
vOBvcQv21FjO6QeZxRvV6+OntobPXOgLnwOv5EujD+yHHvAfnuADkUfxD3ON
pzqv65q6mD41d/rj2eU41+zesta1MelXORv8gU/wjvwLPYGf+cz0DL1jruiK
9j15l6PyfPQon13NETxl/0v1yfkhfDjrD2fiKXiQ39C+SPpMfFj+u3gbvYp3
jIU8+Y05gePpqeq/+7/+0j/iW2yPz/xVstI+TLILW4ihhDWc2y6WhD8vmTM0
QlMxoaWOOSZP7aGK14/FIOg+PHYsJ3rJuXzZhlE+6D70rYYGLNC5OuI7eEFc
Ba/7jhyhmfgbnc93F8uzjqdzJ/AcvVStsFc73e5VW/vWvgGsQBfhs/Zgks/l
a80X4ufAQeIz7oFn6SQ6ACba+3o0X+if//znISf01ltvHdbHWWNLR8GsdMq7
tZ78rVq12s9p1eKBv+k3+Flsh75ja/AgfZeOa403m8UPgrU7G4ePZO1I6+r5
KnAMm9tZztZgXGPMYsb8GjrYmiVywTeQZ2Xz8n3gKbhWv4xNHN842e9xbcIW
DmydPLsg3sjPYketz0A3awHcky0XdyX7ZN71MF3+T/Hy8mS+Z9vgr2rlwjH+
hjXyg2Dxasyx8XyQap3rD5tPdmA218gxwW7sEczQXu32P4/1vcNTnjuTzxHb
F1vlC/ED0Fb/5KkvrX1aH2FUGI2+g+HoBnmh8nzy7/ZNwnr8IXHd6nK3N4d/
KqewPGevuc738h18Ai/CTfIucBP/GsbxvXHKg1U77ac//emBB+Cp6szT4Z3d
o//muTMv25dk/vlB2tpZL8caHMIv8xx8DkfqF1mqDpoxwE5wDJnzGzk6rbrx
7cXak5M6p5Ersk9GYVQxQOMtxr+8vj355kTf/I1++Jds+70xncrBuD+sTM9o
5LD8bGdxkjs6DV3aJ4hv8qf5ROYPnTzbHKM7PpR7ELOAv/kEM7VG9jTPhT9h
/nwa87i1hmus/Vbtc7qGX8w3oJP1H5/iXY2N7QxZegcf8WXQjC3Q6CC+GX+F
zmz/EbzbHnl2gl9kfsSAtvajjLqUf0u3abASXa1//Hn3FksTazN/ZIdc4eHw
OZ+2vpoHvhR5LafO9tBJZNnYyQu9UYxMfX57e/DXuXNVvQ16Rt6pvQ3NSXr1
mF1JV+XXjGfwpQPX5LR40bn97hy39pvi+dYsVOeiGD6/B33Ji7/lHfFXZ5nL
BeGNainiDXqKHZQ3Z5uuIRfXjjk8YsO393g9mm9w69ejjXf0hcTuYRv7POC5
PbXwL230KTx/LFchRkIP07/l0Nmq9tuTTzFeemA8x42uoqvF6TV4ih9sbPQz
LEN3evd/651gdg22Yw/gX34HGwNni790Pob/uRfb4b7ian57zvj1tXMoxfeM
pXw3GyfOx0byg+BK/WED2RCf+Us+03vsUHE542SD/Eas0Tp4drrzH87JHYzN
3hw+GbzvnR+CbujJLvIRxEDpF/Thp8Fl/Ddj846W3W/NZtXMP13Px0B/mJgN
Z3P5Y+YILaKPmDj74Teto+n8SLkoeIz98Vw8VQ3d9m3zifwO3Tt3iO+Fzp7L
DyAv7YnSH/4Qmy+niibV+4YnsrWdFZLPMNZSh588fwsn67v1QuSVz8knkpfi
D8lXlH+6tLkPOuAda9w8x7m/zkkTO5Eb+uUvf3nAqdaIwabFM/FzcnNsvfqy
VmzfmUu05feIUfM9+Z3GpralZ4rZyD2y8a4lx2RQg93ModZ8ejePnV3aXNvL
sdyftdXgUHrEM+kLeBEvHeNZ8wmzoKFnwK/V84CvLokrzza0rZY52sDa+tse
7llfjK9Bv2hwNxrTI/QvXSKOQxfQw9U+wKN+R/46vxZepcfKU1nfRTbpOLLW
2rzi9O4P68kP8sPxAB3bualiHHjuGjUTlq39OtXUNm++O7W/DF31mz9Cb8Ok
/CCxGfqDD0Re8LBxiQXx39ECv5TrCu/6m76hf8gGn0j+0byyXe2XokfdSy5n
1na7j3uLPcizi+1oeJx+pvfoa7EQtrUaf3zZatKgC34yz/wgelC/2CE6g22o
Jg2fiO7gC8Edcrp8oXPmB6+hLxp572wi8Y2uGX2hZe4uGR1jMukg78VL8Osx
XFK84Nx4hjnCK+Xa+EAav6hYGH2F1zu7qv2kfE/y4nu1E6yJIIP509YFoAV5
je9m1oFs1UfRV3E2cnxrvXXPxte8x+vRfINbvx5tvNbI0Un6I04DW9FNa3Vo
b9XoW/ivNfXppv52zVhnll6mk+E0dmMLP9N3/AK2g+5vzVPn0sgp+J7eqDaE
GAu74jOMB2vBE/52rTXO5fnhQzYa9tfY+73jp3f5P/rGP4Dh3Ydv1P5w9lLM
DzbQfC9P5FqYU//YXX4Q+2hcPhcvyp+CQ+AP9tNn+v6cM1fRH73ad0tPoiGf
1jtsLheE7mxttTjYR76mmKNmvON9t+bS+Io5ep7ntg7dd3yO6rSKh/OZPKs6
zvQ5fc+nYmfaD4DPYDuxTu9wSOeLsE3oVa0jdt2YzLn4AXxufal3+Jxf5JrO
g4Ur9JtvAJuO50hVv3o85wR2ZtPW7BI5MZ9wFH+EzLbHD47xubU8y1zM3oYu
rcHBf+bQ8zyXD+bd2O0f8tmY0R2Oqq4H/4G9Xt57xB819GldDV+IPPE1xRuM
zVpeay/1wXjNgXe5MT6o35EJ2KKcoJiqeWxfA18YzWEMY4LXj+1hP9aMDR/w
hfAb/mmvR77tOG/0lD6QFX6QHAFegmHehF4Vc9ZfMkePVZ+Nzqzu3J77Wc8l
ViMeRJ/gU3QkW3w942uNllwPXGH+q7VMb7kWDfgx8Jv4jBwnXuFP8YvMi2eI
5ZAnvMDvpVPouZ7p3q2LveaeDnOJj6rfULwN/t/K21bXBW3xHzmgr9gb8RE+
An6VNzcePM23Qzs+DP+QnuBfwL7oi97VMoJrqy1K59FDeJKvSfbYBPeYrfnn
9+19JEP8NHpFjM+cdSYQ+a2Wp7Hl+7Tems9oPsmfe/m9seI9ttf3fD9nc9mX
LK+s+SzPvHd+2KtqRuKDznAmk+1rWOqZY3bFmGCdzjzPDroWr7Ml6DD6V533
FD451xfyLM/nyxlL6xCq9+gasorG1Rzl//Cx8Yj++Y4M0Sf+5zu2ThwQ38EB
bKx1GGToFM+v8U377s2rNfrx3EiX2VaMmg6qzk01Pb2PtRNP5Z+rfUTPdnaA
hkbp+bUc+FpD23u8Hs03uPXr0cZb7QR7huxzv1bd1D2N7WMb49lRZy3z0Okg
+oI+pjvok1PPIButr2CXyDUMLV4CK1cPjO0Sw2aL2Se2ln2Bz8pv+D1sz5bJ
A4TZqjfm2tk9HzU6z1qJ1pmJ67QeTgyWPpaTYvPFD/WRr8ZHYpP8Hj34IfIR
+ikHA0/AYGI5fuMzfyrcQu6r9bqnv/Alfah/9C075F3/YSF6GE3aZ+C9GkPt
q4DP+MB09QyO4aPwfzzHPPIb3VvuwByYC7TPr0UDsXvfoQkM4X9oy36jGYxM
/xbDpZs9Bw6BkdEUr9HX7Dr73jp4862Om8b/EEPgD/GP9YWPWN0xzzZ37E1r
w2Gm8kOjPUWLU3FdPqjn8hPwYevjYCy+SXLcOfWXyCceM1ewmnm1Lo3fY62L
vJgx84X4KTCba4wb/5IrWAo+G+vErfm75B9eRme41/zhI+PzTPlrZ5+hdbUq
+BrmiV32LDxFL5hbfKqVq4Jr0ZftJDfwLT5gTzt/Zq35DbnGrzAk7F7Nt+jM
9hrDiJXFG/AS26+PPo97hG55vok5kCeUM6Xb4AU8bhww2Gw98bHxB+hHOgP9
+CVyM3QlXV4esNq+6JU/QLfRO8Wx4Tz3QUt9JFvl+GAuc4zH6WoyXFwaLeku
z+FH8YfgwGvRjS4mY/Ie5B/mNh79RbfOqKU7WusnHu9//kZ3v6e74XR+EB7m
z5AR+kIMTTyNvPJjjCP9jmfoavzNxyfjaMBvQgO0bP2zv8Vb6EOxJnMDV6+N
bdwjRl/Tle5NZ5Er/eIP0XfmAI3NlRgNGXZv+rC6pOQHH7EF5Ba/0cnFZYy3
vUFiR//617/e/s9//nNoalL6bu/8kC92ht42V+Qx/xDvjDGWNfkStzAe80hm
x7Vx1ULHz/QRmzni8taS7qlBuWz0hefTVfJt+XbljDU+w3hGOx2mb3xkckOe
+CQ+k4lqKLFx8IK+eydveMUcHDsPxXyeylOjNdxEj+AxdB9/c8onNC79xit8
s9ZX4BV2ubX9dDT7iM/G2i9krRqp5AxeI4+dV0525MvIDfkjQ/QTPXEsFrfW
6Jt7vB7NN7j16xHHa6+Y/ly7zvJsYy/ZZvoNz5cLWmLEUeb4/nTwnrVA8HN7
31vLBM/KHZCr1m2Lb9GD4tp8CXLGBrFj7AO7w/7A2tYEuAfcJr7GR/LZdTA7
O7qFdTprkV6EKcRO2VD6S6Mz2BhYlF1l62AJ/9OvY74r/cpP0U/XGhddqdGr
1gXRDfQfGra+Zc+coT/sAufwcWAdz4Sb6ST0YgOrL6Av1XlrbV+1wY3F96ee
6feew/+Bd9GDLqWf0b79Omwhe5wfZB70h723Hp6tp4fZTlgLTfKtq5tAZ6PN
GKNCa7xhPOyK33fWq+fCD3wDdh8GEB/1XPTBY3wJ+t2cs73kDc8vz0id2b8C
z8tNjnxcLsV3476GMbe61rZ4FC3QGs3xouda588Xg3dgOfqDL8SOoDffBz4l
Q/HxzF469GErwwfozUYaEx9MXNmaPOOlM9jFziHMHxFf5G+wqWSqNfatq6rG
NCzHRxKHaa1+NQWWtPG/zgSFV/A9O1ud71r7sDs7ye9h6DHmANO0n6MayWvz
c0lsCo/RdWQNXiDzxt2+l9Z/5pfv2ftAX8IasDA8AoOQexjJ3PvsmXgBT5JT
ciumI26NH9JN/GXxKPESMqKf5gR94V24hu7mC2nug5bmqrVl8I/4jusvtUca
DGmMxjCuxaInOicXHasDoT/GjBbGBpvLw4mB0HN0XusR2Ac5GPqKvNAX1qfx
bfg+nZ1Jd7iOLpGDlbNpP0+/I4tiBejLn2InOldgHE/rUcfvyA3/n80lH9bg
eZZ4CnlT54A90y/+EDobL95FB79tLx6+pktby1oerzPa9NN96Qvyyx/qFSa6
tJH/Ym6n/GJ959OP+QI0oj/MM91AbyQ31eHfuueeelJ0ET2nz+IiaMjH0Yqj
oLHYiX6OeoyvzUbhuWomsOF0JX1LrsgRn4hsaXgTX7BJ8nPmB7/AGuZ2NhbK
ZxFvQo9xT9rM3inXiDOSW7ykD/ABG4pvyQkbQ7+iCX3bmRPsAn1P5ugr/9Nv
epUOgYXcE618R4aM2WcyCfPQUafGB1ve6/WIvsEtX486XjjmGvronIZP0wHt
ly0Pfex62MF1fkNfzD6H7MDG/JdqEbMt7LO4JN1CpuB5+oM9FHMha+ItfKH2
qdPtbBKfiG0fn0NW2RU2ynXsGP1ExmFrcahxryQ9aLx0I/+KXmjtWGfS+SxG
Z60VfSR+OuKk1ueMdg428JzOTWhtsz7QqdW0pUP2xlTdAy6mb6slXO4Jreg3
9GEf2Wl0z4+j78LVnTlubPT5sRyGsZgLvy/HVH08WENcSe6e3WZ7+TneqzMN
P/kMO7S3xzzyZcS42Ju99XjxR/uCNc/BH/wSz+Af8BVa18N/Qic4kZ4Pm4x+
kD4cq1m0zJP2GZ/AHa1JKYfCvqBp163J0Vi/dstXYn/Y0WKQZKa1gPBZ+w3l
leEeOI5dxn9hYv2Bd7ewKju5Zk/xhr0F1tOIXVu/2DmVnaED01W/gCwVo+eL
dGYMDEHe4IrqdIt3sJN+U42s1r3BvNVfbI0dv0G+AEZGt3zasSaV38XLnlue
Qdwa3/jtKLtrMVWxVHpjb/wZhmh9LHlsr2Ox/WqEoAeaLc+xOdVa+0iPFHuF
j+BGtERvfCD2hF/4ZHxauoyPQZ7lsMXB/C2O0r5IPlbr5NyXv2oM1a53P76R
PAzsA/e7j2fDPXyTkb57G7+fPqJf+C+eq//6SV/CcuaU3hBPKn+sr3iJ78mP
4Qe2brnzysWE6CZ1GOVDjEfMyN/0hrHRIa7hN/CR7C0SeyBzcKzfkD1ykB0i
8/QLvUqnwatb9STwNxrhY3yNz9CeDtMH+orOplON3fwYA72Hxn5DXn1mP8g3
vnYtfZwvVayKH6TPdDA5tudQXqjXuXN1rOk32uGZY/rEuNGJXqADOhO6s77J
BnyBv9grvAyj4Fk8z6YuZcXv4ZGZ9Q3sMXq5X2drlWfqvvSaZ+Pp8kL6o+90
H30IB9CpbCB/CH4pJkD26Gr86D5kBIZgO8UC2Sd2iZ/Ld59dI093kA+0G+vx
75kf9EVPNlkfvJe3hiHIr+fQxfRS52DgOfNDv+I9c4H3WtODVmhAX9AtcmHm
jg3S0ODUGiJyeK/Xo/oGt3o96niP1bt9Ew1fw8RsCUyBV2GbLfnqnBh6pPPS
ZhodwYdofRsbAlsfq7kDK4mtwOrhOZjX74rjif2deia7Ji/NVutrfhAZ9159
XWMSqwrfww1saXFFeoLOkheB4TtHrpj4sTMax/U7cC+dz4cpft4+ct/trZMh
pgyv0EP61z4dOkkOxLg1fmc11VwHQ1XzGX19htc0/4Mj+DnV+OI7wHHG7zf+
3x4gelxsqz0j7K+54YOUL2HX7bW3vkrORu6mdY2wg+durSfZanADXa7hDViA
DYIF8Q974f764Rpr5vgT9Hc2GK/DurAVLMVuLfeujLIwzi9+ZtdaJ9d5R3AR
PLIVx8Q/o1+yVbPCtbBhdavauwPfWOPz73//+5Bbtoenc+er+wGT4Qu2CS3K
6cWHbD76w7+n6M3Oey4att8KBqEL6A73RLv42/WdeQnzt8bCs/RLfgbexl/t
beKzFItxTzaXbTVf7Y/xf3Fj9yBjnuVa7519VV1cf7PBcBlZ0OBDfuw4Ntce
oz88CwcYW2da4hM6Qz+8V/PZZ9dXJ0H/OtOTLtGMrzp2sAZc5b6dIbVHl5JN
ei26Vfes+DTZptuL45BZvqC/XYM/yQicx6eo/rR+45X/x969s9i3bHUfTxXE
2ERBEFQMjXwBYnTAUAwNBBE0FRHFG6KJVwRFVMREES+oiCKIIr6Nf2ZiKJoY
7IdPP/t7HKecc625unt1z957FRSre13mnFU1Lr8xatQYXl0/PIq2YH/2N7rH
v3ATuWouwk8wEpvc92CbWRfpUkcP1gdflzdfx9vkC7+XdewMDSybfILt4NPk
WTXK2UH4wXtkFVuIv8JzwaPGw7bxd3vJ9rg7I2WcZBrZhdeKT/VdvOA7vu+a
ru1Z8BrZbI2s71rD2P8wdfGJXvnF6CZ7ufxveNTzVnfI+qFjetCrNc+mdR/j
RddkIPnDN8ReJZuNgaygM62Jc8n2hvhfa3TES7FEnV5hb9XZHcZLDrEf2aB0
DJkwcz/gHbxEN6Mp62ls1hYNkTtkmm6OzFVxHe2R+d3RnCT4lQyG8ckPPOg6
1VetVqrnL+cIXiGP6VK2JjyD3z0b+u1MIjpgC9A1aBY/0pfkL3pDQ+aCnuAr
vGV++Tes/0tya5lbuhn98+PhZXzCV0Imm0P0iJ/hs2ovV/PbepIJaBc9dr7B
XJkfdiPZYe3wgk5GoV+vq6y1/vSXWO/3ame1De7Vzjrel8S9vqSjWRiLTiw+
7tpvqlNIp99y5p8s5Jvls8N7dNql78M2ZD2+pfPscZDpfHP0z9H74nm/J+/K
R8pnXbx+tVD8zaaoljq/bjkJvM8vxw6gn7MB6bVLa5ffmlyBG/WtuJtb90X4
pOgca0dmk0Pmk/6sLik9CFtUy5yd5zvtHcFJZLq/yT9zTSf6PqzYmQR2hTUg
1+mm6nL7fjka6Fk2AcwAR8AGfKk6vSt3ESxRXJf14+ukP9b8QbfIcz6t8gfC
qOVAqA4IfUGGs5vNCf0Fa5X3IfsaPZLX5gONdI957neNQ6CP2HbGzt42vnIm
oiF4hF6kc8vXYP3pCBjHM89137OF4CA62Trt+dXomGo9WWexPvnX6eliOnsP
huVjQA9o6GjdGjxRrg+0XwxFNXG8R1eaJ2Nvz9daoSe61lqwD+hMvkTP7jN4
Dv3iy3A1TKKzg9g/MDt+8mqeq5NZzoQ1Dwa8VbwTuWE/Ek633uy0S2OFjdwz
fy+86jfsMTYHPGDePJ9xwjnlU7FWza9xoYXOscPK1S8lR8kGc+b6R2nfnMKH
sAdZQF5Zd/zYfrG1Ms7it8x5fh18bU3Ca+bTOsKm1Qsm79g1+Bx+8bvq0cBQ
5sAcxWvlJzYO/OUcm+77ZIrrkT2dK/d8nhWWRLtkVfu37Lbyn3l+NMM+8H7x
yvGFV7Kw+ONy46EtdKWznYyLrUAGkFHkFVvGPcmA8sKTE57H33ArW6gcLWwh
+6/8D874Nj7Xsr7WO1kK/3ou9hhZh4bxS2e8OuNUrobyB6CN6t2WowIGhzmL
SfR358Lc05yx48wVGc5+MmedQ/J8ZDH5bCxksnHMhk9eiifq2UHuRdabS3/X
zQ/bh58j/jYv7ZPiDTTa/oJnQ9O6NUfLaNa9ykvqd9lCXot1u6RXyAx0jHbM
Kz7Bx/ScdYHxyc58gfSVZ0LPxkTH4mm4xpqUnzFbCD26lvUvDyHeIYvYQjr9
ccueMNsF/b8kV6m9oc6oWx/8ii/RKj6zHuaw+TTHxdSw78VqktN4nY1IPlZP
w9oad/lY8KF5KQcQOcUfgz7ZgvADjIaX5l7lW7ez2gb3amcd79E8Sq/Z6a/O
46Bnsnn1YdXDl/3uVp8EHiIP6CM2EZ/Ckd85u8EnQx7hGTJEv2U/iqzD351T
qIZ0e77F8ONvGNV96OD2U6rJlx/OGBr/kbqMdFxy5DXqOPKzw4FwPMyd7xSW
4I8m2zonDAOSwXxJnfdlA8AhfGswnHVJ18Al7a3Qz/XOt5svOsvnZBzaIf/g
CTIadrDvR96Lw+B/pROrg8NeoJPzmxfT0HmPW85M0HXlYIe7w2SdtdZhTbTr
+dkt7DD2GP8oOey5i8ExfnND13WPGefv72n7owvXMx7jNEbXgonQTljKPaxB
Od7o2vQhrHRpjGg1LHdtPqwPndbZqOI83RP/lE8Mdsbv8CI8fe0Z1nvMOWjv
BZYPF/ubf8C10aV56DwVnccegWnpR8/UeSbz75Wd5jrGDiuxvdoTwrdkFPwE
98GA1ji8M3mLfxk/4wtrjvY8R7Vi6f09e4iNBduYd7jd2pkn/3u/PGzeQzPw
kHX1XWMjs3zH/MP06B1Pwqb4w34zm3jmbIO9jq5DZ2DgCvdEc+QWPrfunRMs
zwneRxfuCVsbBxvCfJNrfGHlbWTHuW71k6shSW6bR/4oOL/aQ+Whhk3xMzqA
3a13+ytezQHbB6ZkH5p/8ostoecjqb4Cm8Tn+Ntv0Ye5tKbli84eIpfRivkk
19iIMGgxOu7rfuQfnxqZOesxuG82DZuiPUQ2kj0jeynZQv/1X//1Vb0t9wAs
Ye/bXJs7awkDdm7EWPEd3zc9gC738qmQVfRSNI2eyTk2Jt+A9TH3/F9oCx2Y
A/KGTDFv1hqttb+F33TrRkYZh/GsttB//ud/PsnqPZ64RW8l7+M7stccsYPg
f/YC/mcLdj6UXwF/FydHx1hDa1sdCHRJnllz+tq9wiO6eWqvetoXl87TkC/V
EDKv5COfBhnJ9uEHwMvwPXsen3c2i3zjf6iGWHF85Vb0GzYCms1HZo+z/Jzm
wjyh2yPzSg66J569lmvmUjc3aFdzBpS8ILfIFHYWuYD3s0/JQ7Z5srha1f5n
8xgjPMB+JS+sD9mMPska7+EFNiXsQTaZA/IQv9G/aOM921ltg3u1s46XnHou
XT+3o+X8/fY6ySJYp/rw5auES4oj87tqC3Wda3taPscX6J8vgHw7Upe7jo/w
J/yaLXTrWGF8GKt6ArPjdTyNj/GmDi+Rd/QkPUYPhx1gtz2bce3Vb6mmyrr/
c6tdxBdkLvL30X/V/qDvzDEMAXPC4cUEtU/UWaviycvxZn3Ic3KcvoWNyHIy
nf+e/jZm+pyu1/PZoSFx0OJGyHW2AVwhDgB2cF6LzPdKR/oMlqF3XLNzIfOM
x5Fernb3RsvzLDLcYK680o+uC0exWdARvAST0Xt0mmdl25DhMM1Wzt6pS/k0
yXI+PePNB06ui8Vj+9B51sG8w13mOZ0IY3kO62Ee5tmhdBXfBJ1Mxx6NoYXF
yj+Fr/P9w2XWCx3DlsaOH+huf79Ulphf84zGwyRoMbwgTgfWpe/Mh/mnP+Fy
toD/YVt6Ez4yH9YRLcLY5dQodyt8CddWgxfmQKOd+YWFs8fRJdwBlxUjTw7R
02wS+Ab+cm1YrDhSuMvcwAf2ktgUsDNes64wp//bd4VHPYtu3WADfgXrBz91
lgNG9ezwOL5or4q9ZT6uzbVnMm60ax5gC/yExvA6bGbO4eJyHXg+37fvA/eR
IbBPuRTwennJzCU+4OMovsV7xoJm0bU5pg/E1RVr7G++YmvARiLnzW850I3T
2pOrngv/VLfX3/acvJJbncFLZ5g7NM3/buzGi5+N3VjILXPXuSB8UE0lWM2z
+761NM+u6R7kIpqYtX08p/fc0/vVEMPfzuWFIWvqYqAxz2c9yFGvaDC7qBq7
13w9PidbkoWdYzHfnT0l49pnNT68k48dTbG16QSxwemHcilUf4AcnDFy7KDy
9JPZ1gE9oyfyyjVviQFB1+6hjpH4XX9bazxkHuz7kG/Wja1hXyH/DJ+AObBu
+Mh8WjM6yhwXP+jzo89jHvd0rWdBOzBQ+5/FtOIZNMcOwy/0qTkkT8wvOU/e
kwXmiy6qjrnnJmPY4HjQ8/tOOpht2Hk0evOofPdc9N1LZbZxyalujdAvvsRb
xmIcuvXKZ4rW3L+8KsXIWUc2ozn0fnGenRVGP3AGGiWTyF/YA72SU/4nR83r
e7az2gb3amce70tpe6+3J0G+Fhebz4RcxVfsAHrSd8iNziB3HpmvBT4hD+k5
POC6Pi8n1x5GYodUF5Vug8vgmqPPT/7h0eLjyI5b54Buw58wJVxlr4MfqDwn
xQDTG+Q+DEdueXZysNx19C59u1cfct2P7zxDeRNWW6jcnZdyWen0IF1RjIl5
hEuqsUSHwxSeH5ZIl8O9Xun9fDB+Vw6D7CkymZzPToWb+e7gaHqJn7KzH3zL
5sA60sn0B0ySvxF2gH3JfDIWBu1cT9iYTWAu4aZivtHTURtTR5PGRhfB4OjQ
ezAxHD1rHZhb2NT8VT/CesDt8C8MYU5gLLoQhtnT/ezp/Hrm2/joeuM3pzCX
9fGZ/807uV8OXp+hMWsGV5p7dO3edD89Xw4Ka+W7R+eEvudvnfn3vGc++O/L
G9FnsNUtdTL91vi3MJ1rm0/zSidWhxUNsh3wrfmAET0j3Wl/x3PRpzA3nzeM
R7eWe5vfhcxBG8aBNtkOrtkeHD1ujuFp9g8dz8ctDsTaWAvPYp2tAVwDs5Q/
H66i2+lxNgBbwF4CXoNryC+40Hqw59A12jMm94Yb2svwv98ZXzFMZEt5zNC/
z8lDuShgEVhUrDys7b578w/fGzNcURwvnGHs6M+13cd34BByU/fs1sG8m1v2
kjnw6lmMmTwkG/lBzIl7kQFwqt+4HqxMJloLeqGaN/ni8XFntcgL/mvd9c0L
fDT3B61Xuc7QOxlBRmUfGYfxwJFwKdrxt26fC87Er8ZFJhUTGhZlW3t+a+vV
2IyFXKvmk/uau840Vi+suDmfqcVjP2i1gzQ52TxreXY8p7/LdWL96Zmj5yKL
HyhGyXvtwZlbn1WruzgzdGud0bjntU7FAKJZ80zeGI//fd7+lroe5Lb3qjuE
Z8yLNaP30P/RfBieSayT63b9KY+2MEI+H2tofewrtoeNd2DychTQG3gEvR71
nfnenh1qPjvjAwexW8sfj0fNW/YkOmVL4lO8W41t9FxcBrsHbXn+8rWi1fJx
Wgs6mw+NLHE9tiO5f2kMaBYvHYkRuNY7c8lHUM0pY/Os1SevBkZnp/EUPwOZ
QEajuewf/qpqnOFF455n1srJbw6r7VVORv+j1Yct9LbtzOMlP15K42snP2EU
/jq6Kl8TDATXkAN852gZHmHTeD/7Sfd7NhN9V85ceMT7nZOuNlF1Qtpfgl34
HOkrsrocW7fkioAF6Sc6kh7lU7h1HmABsp0MrT5dcdv24smh//7v/37CTrBt
cfGwE5lGHngtftjfl/aoq1uTHJ71T+b3qhG5hbvta3hOMprc8bd7ky9kLr8S
+QFHk9fkNh1Or3mln/mu/J1fLv+ssfnc74yVPPJ78T/FoocPq/ve+epibNgL
9h7sffMx8SeGI1zPfegJ6x4WLI8o7MiGgb1g9epM6Ef1G5wBj8Iz6Lj9SrZP
NlC06Pud69fxhc/al/JdeJJ+Mk/lhYKd/A6/4An6t5x6aIqOJNfRjDmtTmJ7
IubbM9KP2UJ+Z13cp7WJ5uil9tfQKzvpFlvoaF/t7qO5o2Hd8iRsfW4urSle
9eydxyg3Mb4xp8W+dCYFD6I384RO6E2f81EU04pv0SW/hOtVP8Wc4wGYIizn
PAR6ZBfp5RqPd/xNFngedIzmq7uDrjyX7nM4ns1Bp7uu67lfdUjhHDI0vzNa
wSt8BuXwgy/ck1+FLCRPYE/n6Kw5XCVmCTYqtog90tkJ+zLwBZpsL6yzL+YC
xoLlzTv+yrebvxouQXfGx69rPJ67epD+x8v42x453GPc5Lx5NwZ4xnjNW/vc
+IaM9zs8R77RL2Q/jM7e8jzm2DXwPPu/HKLlQ6w2KFvS52i/GDmYlO3Xfmfn
tNkb/q8OdvaR931u/aotS98YB39IZ9SMlzzFo+WD8Czmv1xramnZ1wjX12Bh
c27+2M0wOizv3uYS3fjbHNJ/nTM7yp/kUjHd6RD6oLOHWzXQ8DQ+MaftU6PT
bCLyDd4lr8hp42N/03t0CTqMf3S0CaP7vjUhs448u/vTo2wtc3d0zNarXITW
0zzSG8UB4h08gaZ8j5zx3T0/7Kwh1v7a1t6Q36MDGN/12NflXuUnJNfD63ie
jrD+//7v//7Ep/QoWiCnyQg6D7+h++LOi7+oVwci3w0dQJ75/lrTgfxD2+wW
1zp6vuBS5/8qF6PnJXc8PxrBZ8kOssZYyCt8xj7Cy9bKHhFc0plicoV/iT8L
bsJXdKDrmiP6r/nU6YfqQ5DhZOB7tjPbBvdoZx8vmXTrOfqtTn7wtWSbtBfU
+Yd8JF59vpXHiqwlc7ODqoPBfsCz5K7f5JOHj8KhySfviX/Ge/wFdGtxwkfH
QlbQReQzXoWXbpkLz0Y30rfxJF1Fd/Hj0ck194FJ3JO8w8e+U92IcuOSBf7f
OstuzvkB1zqKW36p4ufW/AFeqy/eOUTXJAvhH9iAzineoX0dr/RXcfqdm0VX
M6+BMZtLOg4OoO90+oCMg/WraQGPks9sIrrY/50LhkvMBXqDxehez2O/CnYy
b/BCcfp0BTzqffrGuhh/cfHo5sjeEBpLr8B6nWMpt2qxO+UA85viPaslYX51
v8Fz5ll+6v/5n//5Kj38x3/8x5NvDKZhx9EP6A8eNE90hXk1v7At/xrZYs7h
OXsFMB46sm5wJ2xXvUfzVK5eOsHamUc4pvzxdNUt9G4us/mq/zM/72xW+dq8
d6Resn7JZkKz9HQ1cM0HekRX5kisBLqBx9EZumFTsz10mBHeoXf9Hl6Abfn3
zT9sAUt39sFrOb7MW3Ys2oYr6Fk63nq4XnUx0R16hKl0vFUuEJiWTeT56H40
LsaJvHAN66tbH7r+ko/WvMMvztl07tuYjdHz0f2u5RU2hYusfXur3ncf9G1+
qqPKbiNH0aBxwC7oxHfheddHq+wlmAYOM/f40PO6TpiSfQVzwjiek5x2bXxf
Diw0XnwyGeyeeBQt0A14TZ95YfCi9XR9z8O24u/nVzZvZLF1Qv/WCY1Yb2Mp
jwKblx3tb7LK+lXL2fWq++b5jMW+F7lo7MbUvhYbRBxAZz4aV3nEzUt1APAp
GjL/1gHetQ5he/rBe+6BVugAa2x/nM2FVspJo8P03i8f4lEezhYKz5ONzfOW
32z6Nsi0cj2Qxfm9zDvMaQ3LwV8OBfwz7aDZ2YXWyRxcy3lmHdA0/cmWuiX+
Fk7gI6FfrSM5yy7RrSc6QqP40l4yfwPflL/XHDT5bGf8/twbmrpYrLDr8smg
D7yOzvgVqodHRpPxaNTf2ULeI+vRKH2Hjqo5Vbxs+x/4Bk3TB+UfpBNmnvPs
fXIO79AX5iK7EJ/Y37xFH6wdn5J35LA5dD9jbJ+WzM7HV40qz53MCCPgL6/V
DsID7H88bp78Di/RX/jd2MxLe5M+64ye+8pH8p7t7LbBa7ezj1cML7phZ8fH
5Bz8RnbDUGzuYkP4zuj3/Az4rjhsMllMEzwd3izHc3mgV909a59lR8CU/MHV
G+5MMfpvvwN/VZ+x/P+uB4vSAfQi3hOrbg/9FlsIr9JBsA6dTr7A4Ed/L7YM
3uHfIOOqw0B+0QHivWfjJ0sPVH/dXONxuo/+rQYrrMQ24PeDr+018ZOwF/lz
2nto7q0l/XYJe5q76pmZJ/MNQ5I1ZBFc4LmKkTMv5Cn5Wq6gfMVsD9/XfQfW
IqvRSrmS0AuZB+sYK58buWeO+bbhI7ocHckxISaOPuqsKD+R53H/6gy5Nkxr
jmCVcsMm/+EP/6Nn+NB4s9GLG2wu1vnxLJ6/s8/uZ319F73CC50FY5u7ZjGI
9oOyhYqh6yycNYGBZh1C/EQ3F99Up9eKn/IdNildhn/RExxgXj2feTHOcnIY
v/fxKB0Ar/gt7GVNs4esl2ug1Vt0XT4LY5rxsPU+g6/yLZsjY3yJjkXz/Jcw
Kd7K98AmMjZyCt2Ex6vJzu5mJ6A1fkayrRgfOtp84T+v/LJTznm1/uEWr+bW
d/y2/MfFaHo219LRJZwFA6Hx9jfRPnuo8+/wLLmD18IssCYavzYn/CHwPPlc
DWLdusNS2VbW3PPay9LRBAxuzDAQXvG8+BOmL8YXpoHt8Vl4zf3CJLBUdh8s
yQ5Eg3C8taBT+CPwOoyDtsmQ6gjhB88HM6NxstE8km2d6Sf7yfxipo3b+9ZV
h5mstfX1nMUq4ovqgMFenadCO9bJOHw3G4VfwffINu+bQ79HK54b/fK3kDWX
6tzDyGxrtOd75Ks16fyfte28pfFbj+wKawKjw87GxQ4iB4yz/BfwofnvrBI6
Ql/2HKaMv1TDD3+2H+175ricp6vOLtfl1OdoujhRfFT3Pxxfz2ZBNz7bsoWq
xcRH5Dd4i19sPgf7KxtSzGfXv1WG8H3Q0+5Bd5XzEdYgy4vbLyc9XQDjmKfO
ABSj6f3VH7nON5rF89aTXkOfngENJmfo03Jgt/9ablQ8p1dDgszzdzHpaBV9
o21yzefmSefPQWPkiGuzSckEdO+Z0BY68jeadn206L2e/5bzxujInMBjeBG9
ivUn7+h/uIAMKs9N/grPyPavfgd9Dcv5Hb72d/nz8BX/S/XO21MrXxG+xcfk
WjH77skH+d7t7LbBa7czj1eMHPlFnpBLeDD5jz6LUUCbne8kL/AYXd0ZBp/5
Pj3IZ0JekFUztzOMPvfYOx9UrYjVHoIT7Q3w28AM/Ij8FuJ6q+1RrHg4i81T
7Rb6gD+DTPM+WXotp238S/cbM9xCVtFB9Bjsde33sBUsQ86ZS7IVHqBb8Sjd
ttpCGp1P/tPJ4pPL/8oW4pc0dvNQ/lk2HgzOXhDLxmZoD9/Yqx9L75oPuSjN
2yrLqkVkfaxdfjJj8DdMwzdHTrFd0Ep1L8rRQw6ROWFDdFFNUHK8/XjyqJgU
MsvvYc3O3Of/4ffxvHQRH1q1Peh688seyDdbvlv4yjPTK+7BfrUflI+Xr4v/
zTOVl9b8WFNzSd7CSnS08cKk5sH65SsuRoos9T56KudHeYVgDjQPQ6Al9F1t
P3PMFrJunVUyb+EFvGidjY8OKMd6sQP0k/kxt2JpyBQyXTeXxgY3liuYLUCv
swPNHRxqfnwvfsfTzRHsDMfSLeLKjui7zvMUy2a8q/4v/3G2UJ8bJ/mBXvPD
+I6xH8kbSXfD7OYH35gf9GQNYVbvW0O6HA9b72rZ4CV7SnS0sVtbur+z9NVs
QkuuCVsUf8GusQbZlu1FoQv84Pc+J0fNr+cqpzl6ZQfYs0Dv1qT6iTBIz0um
+n0xHbfE6aKBamvBA54h7InG4B/PXY1gtMN2LDdZ+dnNHzkmrqWzL/gCLZEr
MHk+XWPGc36P5tASmeGarm08Pmu/ym/pkJ5p7Z4Rn4qpMufuy6Yoh/ncY8RH
1pJvm3w0p+yw9qOsX7G60w7Ca/a92+v1Pc9czZ9yb7Tv7Xk8m9gussJvyeKj
60KmkdX8juXVw2vVvvN88C6MWqyA981/dYWLH3cNdER2skOsl3lPR5hj9tCM
kc4eWp9r5imH6fExGcX+nLXNZ23QbKFZK5QcMT/F3Jqv6jLX7fWwd9Ad2ljt
IJifnrH+fER+Xw4c36d79HKEWk/ffa4tVC6L/AdomK/K+Ixt9d/meyXzwzfV
67PPBJ/s1V+1FnyM+N7aoR80RlbACtFcdhAaQ3/mofNC5kI3T8afj4asMg7z
oof92UntaZMF5In7eXXNzgyibzzhN+3l4VvrRNevceRbNhGZhl6Mk87jq0ZD
8AdeJOftC6HN/BPmAL7xSu6zgaxJOSDJRO+bt2qPVQOKrPQ7Y4tGyCN4BE3Q
j54/2d5ZWXO6lZPkrduZbYN7tDOP1/lZsgZfoQ88iLfwBV6hE/AYvuq8Hh71
fa/lavTdar2w1/FD+X3Ks6XHP+Qx2YFnik+fMpvOqN5mvgr8QW/wkeEHOqUc
1fiN39J+CVnEN9Y+qn2O/Jn2ii7l1SH/yT/2BH2KFyfeti/hva24HTYYjIU/
q3ucDVmNyuLg9viQzCkvLX1m7OX31MlPOt6awBLwCZ+L8ZuzzvPC0HQ6LJwc
4Y8kh9gX5SS2PnAE/Ooz9ojnzqdIX/N90g+dNTQGelosV/7qzt23T0PukD/F
Dhk7WdV8tLdEZ6IjeJYcdU9jsobiTIyJXVrOH7gM9oArrYtX2B2OtEbwGcxL
jmYPwTeej4w3L+aOTnXfznwYDwxS3JAx+cxYXEf3d/WLqm1krdhm7FD2AFr3
7GxodIeW6IRq7WYL2btsDYopNHfmxrrz+bKBs2fRXjaNNYEN6bA6HVk9VOMq
T281Vuhe1zVHfPflH4VFzQc9zF43n/CkeWMzXcvjBBvBDMaRLYSfVx6btlC5
IXU41TN7VmPyfNYPzR6pf4Em6NTOv1ujzvSTtz6zH2Hd6VjziKfwqPfRlc/Y
MGgSJrXWrsHuMT/tq7V/gJ563tYOzZhrOpofiEwii9je5XIo94Dn6AxbOSLx
Npop97P7lgvE78nZW/AdGZEt5LdoPx88HE9+Fz9fvjK8bPx4yRiN2zPCMfiK
T5dc5ZOFXcgf8sicF8tHruGjfNj4rHMhPuO/J+PwnPfM254t1L4QHGgsdIFx
WTN4tDpT/PDkBn5hD8BGbBw6Q+ydNS/PGXlkLegQvgVyotpzaM8alnvF/Ccf
oo1soc6G0X23Ym/7+GSxeSbDPCd/R3775FGdTC9vfLG4sDde4iuslla5KvjJ
rU85g9aaMHhz5S3zSB7B9+aVPKMb9Pn7+bvshGLF/I1G0A7MbRx0xLSDdHgj
nJqdaR6tG37B+2gePbKbyGTY1ty3r4mmygNgrazFc20hdGDe6BE8SueYI/Zh
ftwZU2Hc1mCeF813C5PgezTJ/6pnQ5ifamGxV9EamoK5dLLEmpEz5X3z/vSb
wgz4wRwYc3mM/Ja8cj38bP7LlUbnkrGzZrzP6Oj8aLq1ct2pV6xBe1LXajPC
d2udFroBvqDb4Tk2PRveXJvzfL34r/yTZCM+LydMvg3frRYzTEA3+nzqa2PD
R2iDfOGD9TnambRovOTTzGv4Hu3MtsE92lnHKwaMbipWJl8OeVysL57pHFpn
DdBUvEJW+a3r2M8mq+Ap8rM8cpfOImULdf41ewgu70wIXQHT459qupEjZC75
SdfByOWnhB3ZJPCf/+kJmMl7dA6eJevKFRVW5cOgb8gufI8H4RN6FQbFn7BB
+Z7EJsAJ/PSetbiM8BD8gLf5l8kiOh8NNG/r3pAzn2SY78MvXuGNzg8UO0t2
V6fMc5Gf5sG8wAJkKRnhGmSh3xgPH2T128gUz1zuNviCfmYDkVXGRdYYqzkg
t8iX4titd/4k8gZtlFuuXGadnyCLvZe/ih6jv6r9Zsz+7+yn5zS/1TkkK+33
kKWwpHuhA7jUqzkwz57Rb82V78FyMCWZmg1WLBQ6RffWw7zDHHQ3mU/2ex7f
LycBOd0+AIzkmclSY/Z+Pieftw9oDOnLGR9XfgV6wp5Uub/pM9dDv/zv1TlE
TzAojFwtJrpy6iyy3jhhdM9dPTnzZz7yFdMz5gtWYh/jL/zuu94vhyx7Dg3z
NezllTA+1+78WfEi8fP0H3aWqPNE3sfv6LNcD2ww9Gmc1v4IjjGf5c6m8zqf
Rk41L9k/xkaGkE/msZgla9dZo9azPe/8L9nW1hbmQLtoOrxMrvCFwERkCFxU
nm8+GdfrzB3eNdf+t15+i8e8omevZG4xY56DHLsF37F3q+Pp2V2rcxp4GE7o
3H75HvA1vNS+qt9VwwOtsHustw7Hm0OywzPj6RX35t/3mXuumNg9rVN22LSD
tmqfkNV4w1yZP93akvt8XuWVJwusmc/Mg7GbQ2vQmRuy3PesZ+f7y4Mw42tg
LPNjDOiLrsP3vZL9t2JvPIIey/9LbntWdLjaQmQceYGu+BbZ2DobiM4iW/Cq
+SKnyBA0jsbQVvUkyJ+tZ8GL5sj+n/kjF8gdcokOZxOxfePZWVOrOOD0O7pH
I+YQbU2/3+zl7IA/YFF6zBj4MsVPsRXoVvPi8+a/+ILOzFQ7KKzb9cmEo2uB
P8k+shtfo4FqmbM3O/u81isvx20xh/62JrC+2AwYw3rlKyq3h7/NJd+sOS9m
M71D/uRzpGPX/Bk151yqJd5Z2XLhmBc0T6aip87mes//7mG8eJMv3H3wvu6a
7IT0itiD4j/cB77Z8o8ZqzGbK3+bj3JHRPPWVYfn3Lsz1PiY3ueTwtvFfxY3
WA6H8ivRT+WnL47DHOJxeAbdkhXkMf3Zd4xhyqhkIf3/Xu2stsG92lnHy7/Q
OTz8QS/CATAlOZROoY/hBFieHCKf2k9CW97DT3wWvuNaZKJ4qyP1XMt1VnxR
NlI1SuliexP5UfA8/IhHYe1iXX0Pfq+uPZ+YPY7ys9J/+A9PkUfFAsAt1bKp
7hydSS9kC9H7xbDQW3gVPuDjY2eVWxUv4nc2RXX9zCe8R94lY8zdPCOimdP2
y60FrEU+V98RbvUs1sWzGQs9DvvC/dU49ZxwKnuAjic3wlquxefvudhL8IHO
viqOqHoZYUcyip6En8hgPflRzb98y8XL5dOGxTyj/8mrzmmTq53bL5ZC7xwo
LGhc5BtMBm8Vs0Q+Glv2umc3HnTgOasTWu4rNOxzOLtzOOYV5hIjWgyG+c7e
92zoLCzqPvnVoj+0jgY9Z/l64Znm2Jqgj+ryZXfDNfQim8F3zIdr0k9sL/Nf
Hi14XS/WEfa0lpOW8GN56OzvFN9lLtAo29fv6TF2ZTmA8Shb19rQK35j3eGR
atrZ8+KXFl9qLGwUONlclEcQLoCN6L5yQc69n+kjnP/jm3IYG5N7W5v2hrZ+
5z56+ticloc4vW/8aKr5QYeuhy7QgPgMYzc36MJ6WwOvZKFnwjf4wit+7Iyv
nq1l/O5n7uBTuKp6yvY0yS7vkTHuZ23wIlmCr/yumiHlN4PLiqc1LvdCF1u1
py51c1ruDLTueeEcNEtmk9fxa/6N8lmSH56Tr8mcicFCi+U1IV+NQTeH+Kt9
knRB+0PG5/15nmPaSu7plTwgX/xmD7fXyWv8DR9ZTz4uPMN3jI7QtzUmL9FC
fhaYi9xOBpBrbAbz1FkR8pVcLB+M5/LaPBmHV+/bY1vPuh7t7HG8b63NNT4k
v8zXjJEz1/ip2Ao4c3b3p7voAzIM3aPL9jmK0YY5+QTxtWvBi/Qiul8b/G19
8AG7lxxY86ate0I6+8maWINyOjaWGR/nvXJrox37KHR3OR7Zl3I/sI/MEfrA
G+2DoBO6xHvwLd6fZ5LYg0fXgYwk9z0rHvT8xsXugeeLbdbx8iW/LvxQzSv8
Xw4ZMqprdEbVq/G2H42e9OyOfAcrRqiRa53z032f7WkPLd8k3VusTjZQ8XV0
bOtifnW8Wxxi+f7y21bvyrORS+QZHcVOphv5T8n+zhSKa0drxtmc+YxsZwe5
Fp2O9tEAvkPr5A1Z4/p0ls/wcTHNdBk+JpuSj+SYfW/8UR0Rc188qOcgQ4sR
XmXQe+ZPOKttcK92xvHCgOgiXFc9DLiTnEaD5FC1BclUOAiN83t4Zb/HO3gE
b8XTsCBbZAsTbfXqG4R3pv+cbCEr8Q/e9Oz0OR4ojxM7CQ+R9zpbhK/QORD+
bf9XOwAv+axny78Fs/KD0Zv86fQlHsW/XovDwpv41uflx2UDuW91MjxP8bnk
LMxILk35Eg/SPc4KkWm+W21k8gqOo6vJNbjNesA2ndcu15L36HnyAibojG17
QOygYqHpf92ako+ezbwYn/c7M83m8rff+pvuX5sxWBfP0HnfYp2r6UYO+99n
ZLTv5w92TTLYK9sE1uwcpXkoJqkz6+YEzoPDYJfqUaBX+t+r8ZLRxlMdOutS
nKTP7LP7nnt57uJ50JOxZPNU48H9y0vgnsUidPa0PBL0cDVNyF/fgR/nOS20
hqbNLR7srLHvew+NwQPoif1DZ9IRnl03N2FXdhC91R5use/GbU35hKvBzYY3
bzBgsVloJr+5sbF94HrzJQ4BD6Pv6uHSf9ahmEi/wxt4tZyRjbN9oC1+x9+e
F22g787AkT3VVM/eKQdFuVFmnlq83d4jXKnDN2xm64rXyAq0Xx5iOtbYyS98
FKayDl7RbXuV/tfbtyDb4JcwGNmD1+AAcrEuNoZN5G92jH3u6MK4O7tiLq0X
LI5+2C4+K05LN0fXakuvvXPJ5dCm87PdyWx0S+bAA/Cw3hkOvI93rAub2Tkc
84YW+ZasDdpCp7AyWee35fDDC+WwNabw/bSHyvtlb1yvJhP5dXSM+IPsqraN
tSQj8wGRJd43n+a+ejz5tshSusCalGsEPkPb8GN73Z7LfKGlfIA+xy/PsYN0
ewL0q3uTW3QrOds5mWwh/AhD83F7ba+GHSROEGanO9k/ng/GMJdkmfUzbjaW
Tt6Xu6Z8h+THVqy2z+gKui7bZJ4PKXdC/7PJyjVujssVSu7nt0eD6MQzZm/R
m+QMrBvedT/0RtaQP+0D0RnlqnOdYoGtc/GZ2VrTl7LX6QF8Z73xC98HGsdr
eLb6StUIWf0RM96/96wTOcMPTG61Rw7brHHDvlP8ePtdunkyR/ZktuJH8G31
gfIh0rne8/tiw8pJgLbNEb73G2vv7zCU+TKf6A1tkwX0oPfc33vohP3qtZq6
ra3riQlEn2FDuIttzP4ho2Et/mjyrTxHdB05jc6sF1rwShfQOWi/3LLltCeP
6K/iQMJVbM9szHLu86mwT9GpZ+oMiDEVr2uut85uv1U7o21wz3bG8aKFYiqL
Delce7UBYU54Ez5G56tf1/9okF5wnWJ9/E2+wF7P0RPVfre/4vrZX3RFjfwm
E/Av+sb39lTJz3BIORxcR5wKnzp/IVmF58Qd+S7/Lb8G24HOgL07e0vnV2OA
fIYrJ4YkN4qzp1vhgvKqkXPhAn/Txfw35Ekxhfw+nRGGeYpxgo+SG+UCg/Os
R/l58nnSn+SC52p8/u6MkHiDzh9mH+m+Czd65vbAyu1Ph5bz33f8T+6RG3Pf
3t/G5HnIV/K4ej+6uTD+zsj6TA+/JIvNAdnsO+Ss+Wwe0JKe3ed5YZhiwmAd
61atkPIg+xtNFMto7J3FhIOtPxuj2hSwYnF7MJ1rexY6EkYql1v2oet7bnNg
Hc0DrGntjZk+Mla/Y0tEl/ZXyHe43/jbS6Uf2u9zfXQHF/htdezhBfdFBzM2
Dy2UA4v96PfWG3aFVztDYF7gQLgFjaBnv20/S7w7PzDsU5153TPALPiR7jLG
eWbeK3ri47Xf42/XQ4OeAYajo+ybsEXoOTxmvq0rvwL6g8GLf8K/yYTpr5gx
GvYujRnN6mjWfelY78MZ6f9s9s44wobGnW2OVtFiecKsbdig2K3qQ0bb6NS8
sIXYO+QUeaL72xjsYxg7OoJLyCtjRt+dJSS/9PLKdpYNHbkXjHVUfsIgxbrM
eqrkVFjJ+/EvOdr+fvYeGouG8I81ZVfDI3hKt47oCu8XQ4MuyKty2bbvVQ42
9/BsnsV9ZyMTb8lRpaP59kY7g+m67tO5vvb20ETntNEbXihffZiRnG0PqLwk
+R3qxpiNcbRG1trNLT7X3Z8+4SMnz8O1ZCHeg6fxpRiszhzqnfskV7aatfX8
xpI9Ud4u60InmR+fTXvIGPGSNeYTJCvIHjJoy7cJG5Cr9nXZEugcTeMT10Jv
xSfxnaU/yI32v7dsoWqA4QnPiB+yb2HY8j7i3c6ndQ7JeIx7a+7ZOtWCtdZ0
DDowXpilnHCdgdSt8xx7552r+W4OfF4uw2prX9o3JMvcz73xfDn4srt1PIG2
mzN+4M404Lf2dNpbbQ/W/+Y9WWPdW+/OVpk3n3d+L13cWZpyPM16D+RGZ2Wr
f4S3y6NaTfnyEXmF5cwhPx7fUbns2TRwi1d4pDrTdEd0QLbSFeludhLsVoxu
uVqsj/WIN/Ti0sttys+PlvCBMZtrY3zP/AlntA3u2c44XnxSnDY+gPvYPGR0
ccNhbz6o+B/f43e6v3g28qx9VHobfZEzMw/jkU7+sIPIfT58nR0DX3kVM0/P
rVgcr5IN+IgfCe6FS/yGT5M+4QOCy2A/Op2fAU/hOT4I7xcTVr4uez7lhi0n
Ar8EDOBeeJrvRuMzIW/I6/IEdH6m/RE+DM9Z3Qhypv3+6nqQFb5PntJ9sLM1
KebXPcrLRI67Pp3SfpVx8emTQ+at+GUYlmwhQ4wNFiCH7TmQRTBAdSHh/uoq
ogXfZ2eQe/QZ2Uwm18y/cbQHlIwsVq5zr53bNjfFfsMr5qvYS/K/3JjlVjJm
74UP2UWdf2Y/lDuaDrZe/L5+6xq+QwbD3XR1OSjKD4g+jDWck05xr/KFwCjs
n2wQtjL/M3qxLmtMN7soXVWtSbTmucw5uoIpYQvyOfsJD2YLmXt4y7yzR3XY
C0YQvwnXoSff8b/nYTebi2qNFi/ID8Cu8r+OBqpDQgeVmxUWqD4kDILf5nkl
OAfGd7/WzWvrXe4Hco4+LzcAu8Z9w5/mgW5jo3lmssL4Ok9rXmExfDhrF669
Wk7iWNA4PjYP1ZPIli5HbTaONSsHvPX03WLkyqeGzqL16p1UFxJWsLbG7Fr0
NbnI78L20Ts3bT7hIljB+qJj/Ou1vVQYqJh9dIfm86F4Ts8EbxyVo77feT7Y
xVq0H1QOyBX/rs0a4h+YxRqiBeuFj2AVssQaosPyH+vkEVvcuqLPfNcwPjnl
u55pyg/Ns5jbW20KGKf9kJmPxj3MM/mDlvKp4F16qXpA+Ax9lh+QfZw/nFxL
v+Bp3XXLz0E+bJ1rutb5x+NnspbsJqfIxM4lVUfZs7F50Dd5TjdWawAvspP4
vi6tpTFY92I7W6vORaJhc1dzf9cs5yJ56RnZRPSFeFn07DnoRHIDr5dfkDyA
OfFadYeT77Ohc2NyjWyhYuTaCxcn19lIdJzfYtoM1sUrnbpFV+wvn6VzvZdN
q9Mv6IOsJQ/EkNh/ZqvAOXD2embS+2QT2WMNrJG/YSLY/5Lcmp1sxVPkMbmV
LTfjn/FyMen+79xftku2kL+tKbk195O8th8LP6HnYlDIuvn7rukaW2dpPEtn
fjuD5LmN2f4ZOwiNmkNrB8ORg+bI2lY7iZxA88VrkzF0I92EDqx9uTblIOKX
E8tBX9Gdvkun+T65BDtWy7zODirvPr89m7v46WqUG+vemay3aGe0De7Zzjje
ciWifXRJJuNHOA2NVfsLrRWjkh+k/GM6P573yhUEH7TXy7Y6qh9ckzzBU/A7
HrJX47XccPKlla/IXE65ZwzsBzaK5ydf8A2+qj6XV74me7HsG5gLPiP3yXEd
j8G+9Hn5Wcv/6ntkvs+r24WXNPIYj+Oxcn62J9IZZdeEf/wm3F0uHPwJ/+zt
7Ztnurc9lfQLbEGneG5jYgfq9h3YfsZElphbvv7wKLunMxp6edJhhWLYZ17d
YlE6a0muTn8R/VJuKh0GCleGlfy+WJ3yB5lH+s11XYPsTU9X/6S9eL0YHPMF
T1jDzucYG18R+6D6q8bIr9Q4yd7yQZDB9iys7+r7RWPuDfNUZ4auhF/YXHRn
MSfZw5rnL0YF9qLTrYF74y9rxN6pfhz6rGa7cbI7YTVjc/1y6aCdbIvqnxTX
1l4POyj70fetp7HBsfz3eBluYYvgFfeGtYzFb9kiM3dfvOL37DmxfvSauYMf
YKZqzPvfXKBnOtwalv+xejNe3Q+u0l2f7eM65pcdbo6rG9XeCXmQTxYfkBX0
W2f+4BQYxCsfgDnIJkcb1TgvJrjzxe3FsVHCh97LN5F94m/v6ehinpP0vzHS
9Wwg8gsWaE/be/zM9lX8PpyBD9Z9kfz45tJzFkdarqwj9QCsec9dHqhkRrgJ
b3kPDx/BAfjSvJAD5IyOLvF59lXnHKodRt6Z2+L5fV6cztY98Y1ne84eS3Fr
7XVpZFMxf9F3MUP4Dx+RBfgGT+Bpsg7N4Gd9y77wjMZujdApuXPr89IleBDf
ssnoSXODTumucpygfzqVL4M9zTdmT5k8x4ewN97w2ymL10ZXGnux7LNbD2Mm
KxsvXq3WNhnFx1CMrecjC+gX71cDAc6sjhN5wK70Wj4mr+41dTa5D+OyB7KF
2F7VNvWZM03lVbcmaHueV31uw3touvoPZCx5Wx0RmD65sq5fufasCb3qb519
yF9sTY7wqs6ezPdM9lvvmRMn2m68+BpPmwf83Dm77Jl4sRjLYrCLycfz1Ugv
zxI6yybKN5sNu2ULFYtSPDkeZ8+SgfZi2MrkMFloP1uMIB832VSNO/QIU3TG
wNqzuclSNhCaQhfiQNk4xb2x/9lZvpdfkY2ULdS5ipmzlb6AX10TTvTMOvo3
1ik33rqd0Ta4ZzvjeNE5u7h4TZiSnNPL88kXzm8Of1TPYdpCnZHG/+Q7XEC+
4Cs8R+ce1Q/oGx23J8TuaV8j/4K/0W85TWGUzvLjs/IEw1nV4yGfyXF8xYfn
lZz1me/ShcaMr7zvNV1ublynmCpYNnum84nkQvLds9G52UJ1Ogjf87GSQ3SX
eaoeKf6EK47so5Eh09+mu1Z5sfj0jbd4A/6VdKc5bH8CLjY2vhk4vT0QuJ9O
ME57RfQ0+vCMc+9+xR70aDG4fsefIx7KfenN9oncB/ZoL2qr5lk+O3PXGWZz
aL6ti7l3HzgZHinuBa62dtanc6HGSlZmC6ERdrJXMtf+B31ejqhsIb+3tuUO
K9+ZV3ZIuY7ZjuQpLGIO4NzycsHk5Hxxi2wIes+c03voCt4w1+WRcC86wefu
3fkRmN66sk/NCfxiTcyH77Ez0Fh02Zke12s/im0CZ/Gr4ZFy5Off83u2IT3O
fsQv7JVqVZULOHsFfuh8Pr1qbvAmzGLuzC8dSZ5kB8F4eMlcmBvXqv64axqf
OS0O1H6VXkyVbq+UX8a5CbrS2Vg6t9h8z1o+Js9oXOSF9W2vJdu6mI3y2qKd
bAQ4gE81GbP6l8P06CVfMPsHn4UB8Cz5iOaKD0NbeGfLJkBD5Sfs/Frnl7yK
F96SC/BHez7ljG3/KpzjusXNoBHy3/enLX+tkXXhbuP2+2rToV/yrDPNeLE6
kXjC616td3NhXm6NkdM70zBxtnksrhGvwLd4Fi35Gy3yhZCH5AL+Qofx/955
anNZvnOvZM4t9hB+cS/yCq1Xr5ectoawXufM+LTISHOMF9F7Pm90Tzdbw7lv
sNXoSd9b7aA6XkUP5g+N0CPlXSUzdDwFS5JjnqUaZdU9I4PKfUieWfty8LX2
eA8fTxuTrCNX+Iyyh8gM90DrdGLngLKDXqMZK56qRjM5URx6+fjgAs8mLqaa
5uROdd7Lq9DekD1qthOfERl7jZZhJ/vJ1QAno/kPiqMvthV/JivQefn5imWr
Jq/XMD6a8Xd+D3/jAzKa3K8eEf0AOxXvT07ku9iqRUr2oVc8Q1e0Z4OPyEDj
Kb84vChOkFxk0/oNWqHPqhHL/0U/smnKJUdf8NWxE13H3Pvb9fGHeUaf7plv
sVqV9oGyh6wNW4jt6lnQaLKomPziKt8rTu6MtsE929nGi6/oLrKcHCcHdPRI
FtHbsBLcZm/Gs6Pp6Nxr+aLQGJubj42syi/RWbx+f62TteQ7/EzmsIP4FuAK
+J5PDBacOUA6Y0pOen62SvW68veRpeQS37x72CvyrPiSnVTcG4zmM/IvW4fs
yEddjjB6o/wQ5A15Wk4c6+s3vl+sXDWYXKea6mQVnOOZzb/vwzyXctTUyYLy
6ZhjcpHsYrOQSbAqGaHzscGbdIp1MKfGaM+HzUMXk/9wKfuHPoRNi5Ejt/gI
6Yp8c3t79+Vjg507J9pZep08pN/MNTqDh+Fy60NPw1fFpJBLxuV5zLv5qd6V
cbuP+aWLy6davUh40W+sDxoxx+Rwax7+QUvoAY15FrrAOrlOZ4dcl66A9V0T
xtOroWQvjd6ErT1TuUOiSbYKe6BzMOiSTVAsKvq0Pp1rCY/7v5ix7AMy33WK
oaxXV9t32SP0mWdHZz5Dc8aFvowBXoEF3YdN7X3f739jhbHwHVriA2YXlWfd
eM2Be5EP6Ke8xO6HNmEe8wnnoAc8ZZ07C0S28P3CWPgDPqf/PYfnRYOuR2/j
J3i2xn9B/tCH1VV2bhdO1LORXNecGq9rukf1bPDwtIWseeuHp9Y4m61mfau7
oZEN8OtePSb8ADegqb3z6jV2VnvGeKA42847GRfMBj+ik+L/yEPz3zln81k8
bX6F6sSGYfG5uQ4L39LwVzkgt2wh/Jlv6JotpJErt+ROqHuOrWu6Hqzj3p6F
LOhcEJlW7Cla9VzmnExb47BnI5fKZ2ouyyuEz2GwvWfET+X7ygahL6xZNWT5
j/CLjvfY1XQh3Io+8YK9b3xE/mz5pDTPjobEKpgXNI2G0j1r70ya75obctJe
sJgmdlH2UOd4yCz6sn0HdEUGkYdezUsxzeFqNFAcSvpS8565c64EvoWvnU8j
b9CCz81TsV2v1fK3kQ1oonjF8kywhfJfshXoDbTCT0SvzfrZ5fnrXJHv4d1L
9AA/wVK6NSW/q6EYz5Y7YdK2uUPT6A8P0yV8R+H78iOED+rWCZ0mv9FDNYny
tRVXTs+am63aOz5Hk8ZvDNWUY6+wActp7TN2CPsF5sAnaIYtbU7pCjITX1Zv
wHwXf87/Zh+In8uc26dz7kHnMyDj0ag1Q2/238nYcvlVszJMxbde3YDZo+Fb
Zd9rtbPZBvduZxsvuYJX44Fio/iixVWRd/AKrMZv7dnh2bkvhM7Kr1+dkOKs
Xb/co+gMfV7SZfQnXnHOBU/BOGRjsSb8MngKH7tedaw7I0hu0BeeH16EOYvD
8Tc5Rt+wfch2Mh4/8TkU9+s++I8eICfgDjKl8870EJ2ZnaQXZzPzXpJfvgN3
wgGdazc/rldOAfjf3NOr/DRej+p+dFRtgc4mwbdi4MijbCHdPpi5ZE/aezP+
8m/D2eYUzvZ8ja1c0vACTNNZ1XxVW3v3ZAk5V+6w9EM1qD23V/4v99fJPPPN
FjE3rmds+dzdI/xaPE7rbX7N/cwrWvfMvo8e0TnMaF74n8q1R7fTu97Pz1sN
omKZypljbXxWL44C/5Dh7ulZO/cDu5cXix3eeXO0WK4+mL78zsZo3MWJo+3q
Z1erlp7yHNMOqvvMeuLh9hLaZ7Km+X3X2u0z13G6wd/G6NnwIx2CdqqhaO7x
QrER5q2YTdc0X9UIpGv5VvInZw/5216heZ816YsdKw7Ne6u/m3xCR53HoSfp
XjYR/Yju8LO1KbdDNoR5Nn77Rf4vt0k5qNw7XygaxMtkmM+tb+c3yBL2Nd7i
zydzjAl+W33Bay49NHc0Ls09qy1frupyMVYLvnN3nREod177LOXTRbPWz/yX
I6WYFetUjdFbGrmXbVbcazFy+AjOKU/WtRi5ZIj1WvM3X+r8Z3t2ZXvVeNlz
0jOwJl7xinbN3TwncQ0TwePlXG8v01zCv/aY4V+xUtVWRpuwo3t2Xrt58Lff
8XlPO6huPxt901vpu3JhJH/XWGXPH4auo3vP2tmztePXZIE5Ipf5rdA5WVlO
Un+z0eADGLpcZ3i/OK3OiJI9+KW9CfcpR5D7zOZ998RL/C5sI/ph/d5rtc7p
zjy6xU+S6+5dveVsZnsW9CT5Awexh6qzil79DQfBKa5nzMbjPb1YO74SmIMt
ATuhk2qX0IXuhzY8F1nL9pn8gs/hGbKZvNH5WNzLs5ML5nzaQbr3qhGA36vr
2z6eZ7AG3s83S/ZNbONvfjJ6nU8WbVZXurzh1Qcn981jvq/OYdMB3vM85jy/
XTEQ7Bo8ZXz4qLhjNhA8CMvgJzYSWWo8foO/yII1V1+4Q8wnvLUVC/+whd6u
nW28+Cn+r744Oun8PDseZua/x/941/Pj6XJyVJO0vYowzFojmTwj+/mXVxrl
kw/3+j2aJmthGjYRPcIO8j1+9OyImSO+8ydwD78HrM0PDWOS38ZBtuJRPlAY
Bi+zz6qjVg0QcgmmIQvocHPUmVqYlJwof385K72uzbjLbZrvtJqM2S+uj4/N
efVVjur/6tSRk+6TH9i42TvOuNNlXsuJzE4SY2h/xDywgfhJ+fbtE+W/63xC
/qVqwnvtPPbWWWX62N4dmzl/mbn1dzZzWLCaP9bUetkf4hOi39v7n76wckMV
x09GV5NwyxYix+nk8l27NhpAW9Zf54Nk+5qDfO+dcbCm6QD0Vb626sjmz7J+
bF3PbE58F613HkzHV9aADqATsoX8732fTxtzxiBO+ez/fO6rLQTLmFP6s/px
1gyfd/6/PGL0ovX1ai7X+879Pr47Y0T71aQptxkaLtasWE3Xpc/KRaCbezwl
DhE9mnN2Fvorn0/xW64xcyZtNetY7qzy8rGDyAq6EC+jN9je2lQTy308e3GW
rWdnsJNf5nzuJ3g1D7CGfR/Xdn82F7+98cAC3vcM8Wg5N9E9XVw+KZjpllrn
5XjrfCGMVS4RdF7MR7mErWv2I36qbpXxwhgwXTnz+Y6sl/GVf2QrXg7ttK82
dZh1Kp88njGXrkWn4KNqwfmsfNt7+Nb7aKK8IrDOEVmIZraaOSim0Zg8e3xe
zZXOUXVGQvfda7jIPbOr4E88LA6BHGsP1T4QzMYPYFzZ3mgvGeE69BK6JZv4
HVdbqJyO8Waxj+0HzWc15mymydP+N2Z83DnOZHz5P1wbDcHFaMU6sHnIKLqb
3e+Z/G2s5kxzf7/zLHr5fMiA7KLyM1fP2vf32lvUeql+Bb4qds8zRrv0MXlK
7sMCZL3/8U7+4WoNVcMGf1tvfNS+M9uDHiQv0HM1c+Ep/hG/Yz/jQ3Fe1b0u
zwl+mna+v9lL4jvQBtrSySD3RnueF6+ttpAx0nXoli1Pj6XPylNrr9/3rFH6
gkxMnpCpZK04E/s09c6Ykol8Z7AHfzM6sXcFQ4rTrl4CTGaeyTF0hC46M2qe
ySdjdB++SrwhJoF9pJszNpjYAvTld+xYc+975TA393iR/WoPyRlYGHH1E9CX
75U/4Wy2wb3bmcZrzdE42qOvYNLiJarRgl7tZ6JJchwOWPNp18kEPE+HrHvY
ZKP70IFkTmdnyF80TBbNlh8PfoIVdTKZzkHrZFK1k/PldhbZtfECvQRrsgvo
1HJ9Zu+Jp8EnxdXg7fBUNbyN2TzgfXaQ+1drfsbGkRvXcE3njj3zPEOUr5a8
5TMhJ47aQuuZa41OIlvYPXifLcjuEX9LfsP+ZIg9mOKvrDN7hP6yfvn56E6v
7R9nC8161OXCq8G97GQyfuZy0WceHnNtbvmg0Jw1oQM806x1Pe2stfmseKyt
bn7hnvKBuibs4372I+wT2ZfhK+031rXc7JMu8YvrlTcKHaCLapqiv56bTM1n
H341b3QCWwAf8bG6P7uA/Vuu8fDEVv2pnsO16RCYJjsItmKv0IHVh0jOm8fp
myj+sJo7qx20xtywB4sbau+o8zbmxN/V3tGNBZaatlDxWeYNrZmLYmiK/TJH
WzmgthpZxW8hfmLaQ3wmeBoNssnJmKnjjBuvouXqWXn13OVPRivmqxwDxuv5
YUDXpuvRMXrmS9HhWD4UttDMnwvnZP/DTD7zat+IX/RSa78FjZXHvbNgnjUM
Wx5u7xd/NM/8m1M07rfsEjK9Gmt4H9/hP3gIP6Fr16n5vfuQUWRg2D/e0soh
2Xnk4o7wi3WuLhc6tc5bmMO6s9PIbHKBPvFc6EXc75YM5F/Ht2srR3j5I3S0
Xm5Az1rOmeoqV4MW/yT7rp3N910yHI7Ef9aK/nHN9pncJxu2fTHzWQytLh4d
vZLPfO781zAtrAtzw4TktrWwruaqM1vrXPpOOTPWXt0DPIdmPLs1wYfJO3xv
rck5OpQPQ5xrZy3ZbTqailfdc+qF/EHpe3OOpjrLb94v6cxsWDzwmjFxs2UL
lRclewiPGH817arv2tlF64wuxWWhTXYhO9U64dN8O9XpNtdi8Nk+1UVDt9lP
fCfwPF0Nq7ADog3PhY4mHZKV8Dwdz54o10R1PuwP8bdle85uLGwh48te83zV
GMbbxl2ehXzNsy4ueiB3xTCyfXT2ild7N/ZB+T7NCfr1fPAGmc/HTubAJHzt
9FU2OZrIT+c5jdN42D32IulOc8yHWU4P9+NX9HvX6hwDm9393VsMiLnV2WZ4
zGuxcsUUo9v3ameyDd6inW285BX9RI7jP7rZHqneOWt0T/+v8R7Fw+NlOAB/
4Zd0I3mNd8jXauBUR2b29qZXnVNsRzVX6FU2UGecXQ/vVueyen2uae/XZ54J
3u5MPT3rM3G51WWw74SvjdE46KNqRsMeZKH5ICPyc5ULMl/XkTPHxgcfdE65
bvzVeaP7je2IHUTezEZv0O/l3CYf4Gxy2r4YOVCdMjYe30+5s+Ga6o6XH27q
z+LZfcf80nnFX1TDoUYPwImw6JYtVB1duLU4lfLUsXn9P+8dVqe30JNxzny5
aGOezZ29eLBoES1Ve6E6tsVOrb9Fs1u+6+KN6BE2rPWHq+czmxvXNBcT7+A3
2BD2hPdgUnRaHpDiudfcFKtt4H/Xdn96WWdjVMMX7/gOfvA6sVI2UHsg7cd4
ZvPZPub0afhNZ2jarzO3sE65odBethB+JlNWW0j3G3jRPKB/73kGv8ELR8/v
owPxEuiJ/yJ7yJ4Nvwz7BG47kmeq/AiTjj1HOElno/OZdAYXjnHvzlCXV4bc
mOf9soV8Xhx730cDew29miM0Ys+WLIIn+HRgMHxYXjtziuc7s5P9Vu5c60p+
dratc3qdOSmnBTlEflgf14nW+FbIJtcoLx/56z00F62FtdFC+x3WtRphrl2e
0XkOvAaLJgNce3Y+evjJM7ML+H19f6/B0MmnuS9STPM821T9LzzrvfZJL+VO
WFty0verGbtliyQb0P6UDeQw/UMPdQaFHoIv2URonZ+92mvksfVd60Oa0/bN
t+5fTsFqoJUrLL8aPvA/mWKuyWX6s9xxxYGyk9bzK1Nv+Lt8++1vZAt1lnHL
5+H52Uier5xonueIXXprK2dhPqjO0JeHH90bQ3i581TlSC1HbDnQ6RK8UW2C
agzku7WfZJ+Qv6TzLOK9xEjws1hffOg6E6d7ximb8Id45c5vrb24Xc/a+OrW
gAzgE/Z8njt9xmeBz4xt1kPuTHaymR1MzrE17P+UP9t5AzK4OBA2PT5lj8Ad
MGU+anREpqEDc55vKtlQrA+MwOYyN9V2ZAPaA2MjmYfyWBXTjjZ9xnbib2QL
Zc97Dn5Qz2Zd0KZ73rJHf492Ntvg3u1s40WH8CDeyGYotxMcYb91D4vDAnzb
vu+cnN90dhyGQtufPs+vSgeju6mv6z7Hk+uckImuQVeRDTBvurzrFbdDtqJl
srkcKviZLOucDv3u7IDr0bf4tVrIMI74FjF+4lK9+tx88DNUy9QzhBM705KM
qs5muaXWRu56TjZU/vRkaWdAPB++5N+5ZgvB8jX3pWtcpzMQ5CB5Z6zWiRw2
d67vmTsHMfd0tPT4Gq9lrNUFyhZy33XPhj4xd+hjtYX408OJfDPZQnXyynrN
OC1zVi2X9jqKXzHn5T9ebRn4Bvaie30XrbtWfsnOyRUHmY2Ufe699ry2/JLm
adawXPEOv1w5VekJ+oPeKcaw/R/zVZ7n9iemPtjCjLXOkZD/R2LqJ18W12+8
5iLc757GvOIO4/XbMC48Z63g8Jl7tVwX1W+YdpDvwQnWvRzLq51kHY7GKVgj
NjUbWzwEfME2gSXZ/S+Jd8gfG1a1x1oMLZvH/Tpj2D4Q+4YsWWsx6uUO8d3y
iZBje43sYqdkN+aLZpOxh9gHns+8VRcWHRWnGR2Gp1yvs3/sK3ZFOc75evjB
yAeylv/HbzTXLnd0dlAdXuRvct8Zc9+Zm2qlrWeV/b/lhy1n12oH1c0HOXGt
kUlb9kBrWj0dspLMJD/QHrr1bH3fXD4HIxUvtrffmg5sz1jniyzeCv3CyfCk
99jf6JxN/OnzfER6sZszPiBbiDwg5/A5GumcWf4lsgOfeyXH43drWJ5k/gx7
6HyI7O/scnQ0z49odO86ZvMd1ja3+f49z54PvjOw5f/s/GC1P187z5f7ffo8
32dr4RnJlmyJeAh2QCfVjy0/IZrHH+YLTaU/6Bdzld1EJuIla+3VnKJpfspq
C7FF6K32EqvHhw7DOHj2ki1kv0TvTGgxs7q/PUe5oKy175Dl+TvKTze734bR
xNKz2Z1ZqG4hWx12si9PNtrrYgfZL2LLVzeCrEFH8Ij7F28y5zL/Z/43sspe
F8zAvzvjT9lHfILlnfes/ILsJ3tKPmcDuUbdXpp9ZvdfayS+VzubbXDvdrbx
4nn0UD1Dnc0ulgouvYbHYQ90JZYT7dGt1bwkSzsDjffaS6E/fTbtIZ/NGm81
v+9cNh1dftaZu4v8wS90AFkfpiNLyqkPJySryDF+UXtC+NcZPPyq83F4z96Q
vSLzUTwBWRbuWxt94j7l2e+M8xrb1Fn4YlrITPvA1gA/t2dkXeyB7827NZrX
dS/POWsaZWd5v/OPR7Bh54/CxWTFPPPUXgP9WyzdjGvyP5+UfUO41DzXqztH
3/M5sv+q5crvKF4NvUxdar5m7EUYpbPC/ifL8zkXF+f/clx7Tno4O6g9EfPN
pi6fRTUi0Vg5icvhuur+cjqsz+aZ+a3pg+r09cpnRoc2v8VleFb4ll1Ol7DR
zY9rb9nVz22dqZ8YrOfAh+se39rgpZ69WLjijapzlS8CzZWjLZun2HnY3nyv
e0bm39qtc32p0Z9op/qT9CS74aXNdY2rOaKH2THlAJm20DzjD8eyzSa/zn2h
YkRhhb2GjuANfFG+/c4UwlDhiXhDDxevtjn+JZuidfKXHGSr24uwJ+t6ZAq7
C0/CQ/FzMUGrHaSTqfCca5uvcnSHF93Lmq/01pmmVSZ5PhhpzxYyZrbgtbZn
i+QXLy9/9XarZ4sm5++eawtli027dO6XmJ+55+i5xBLZF5LHB511Br0cWLDf
pMd5zmGeDdPSM9YjHVvuuPaezT26yS/j1Vg7O+V7Xq1teceqqbC1V1Zc+zrm
8Hz8fikfNlmXDbBi8fIj3SIbrjW6wVxY++LayC76AP+he/T/aeT964yv1/Iu
+A2MU66leQ6rvCzmoDx1fBrOHeA999E7Q0MHwjnmoZi9GfdgDv2eLcRnumUL
wWL2Qqr1be5n71pov9hVvMcXYY4vzT1+NRfwEvosnwFbHW5Cr2QcemWL8Emh
bed02B/OncFfaKqzh9MWSi6gnfaKzDEZ5bftNbGt+EWqRdwenN97zz3FxHRG
YHb7SuLU984Yvkc7m21w73a28dILaIgvAl3hMa/+t8d4JFZL3hs0jj7paTxF
r9K30TU54X1yFb8lG/JJswfW/Qmt2I7q4/letgn+ZUP4rDOYxf9v6V36x73x
v70wuNM+LwzFHsLT+Ns+rz0Me2LV4q7uYuecpt7xjORfcVb52slHrxPL0gHV
Ziw+Lr2Y/6k9pzp/CJvTvjrf9NrIJzLT3GQLzO763eMoribvPGt5EdorKN91
/ub2LXrWcreaL3NJh5dfcNbpJRftJ5KJ5TTnb6w+Zz7t/Mt7OQXyh7qvdSfn
q7869Sbb59OoO1evJnDnSMuX/enzfHBzT2wrVq28pmEOspU/Tgyp9RK7xbbx
CuOYB+tZrrme117CFm+xnY7GMMMiMx/52sqZhB9X/ghT0T237KWUp7d6NvGA
+TI3rhnuRIPmF6aNHldbqD25rXNwb91ao+bHuV37PdaSDVQt+urRz/hha02G
7MlMdhSa22vmlF+pHOXlseLLJWPNobg2c5v/FF4KQ6ydvKmGZ/Xe7ee4Bl+0
zi7SfWeek6u+2pYt1LlMr+UtLI+J/8l89+qc/FYO2ymTYBrygP7ZsoXYSXzt
19qWLYQmw7muUf7s9iLRnr9nvKtrbGFvPEJusFXJrc5hz9Y+ydybQlPeq7Zj
c2EfrvPh9Cg/u70g/iPyA8akjyc9zj732MKq7ckWZ1beTeuGX1eb2XNaD+NK
n3nG9hKqle23e+d3rGUxtO3LZWeZj2uypXNGKxafcVpbPtPnNOO0F8pmEDdh
74Dv01pYT6/sFrQo5iqfTjlAjKtay9n+6KvccWjZPbxPp+AN+KOc3eiGLdQe
UfYQH4Xv5ReauSHbe6Uz+HzYBasdBOOzhWAcrTyUM3/OzHOULZy/sxyazbm/
ew/ucS3rwDahnzpnAEux4ck2cTXmkzwxVvE1dDwbxFybD/RUDMS0hcqhUK5M
NNmemO9XC8L7aNP8tK9rrotNcn/5o6zvtIP8b97M9Zna2WyDe7ezjRftsSfw
Pr1Vpy8v5cSfnT+gs55iZNE5vY3Py/HFBqqmQ3qoHLCd+d2rN4jO0X658Msr
7HfovtqfxaBVE37qCrxc/urOfOMJ/Guvlz+ZLqqGN5+tmD/PzxbqXEM5ipMl
Xumhck2v3X08W80Yw/HF4xb3RcaQTe01zOdHL3ux0q5XvrTis2fvHIY5zh/n
uY/uEfnujAPMLljx1rQXyEpzx29Fj7ML4EO+LPjB9zwXmZ8/rbgw40/u0Qfr
2aWpuycflbPP2heHXwyba81zu2tPf336vK7cXmzLtEtg/XxWnz7PaWw8/Lmd
YYFjZjcPur3T6iGxwYuvgqPpks6TeF8cwrU1gtemTVo+8tk876whu/atM7pH
G7oyN53rrnmGGVvpFZ3GT2tvH+leZ6VnQ2PlGtiKkfAMnZGDIcRulZMITi1H
ETuos5NsffYuGcKnIs5p5prxPbmWZnzrVkOvdHV7aDobhQyFzdhEcqGguc5/
VHd4i3azddk1sET5rl2/3FVsGrJ51nDSyt2w2kH5o/jO2EJk3YxRtcb4AR4k
e1eZ3LmRSad4lR8NHlztIP5yY+5c46WGhtvnyL9cvV02ZvWU8CFd57Pq62ZP
Jp8nP+A1zy5mAs4SR8CPpvNDr3Yavlh9W+G6zkmgLWN2Lkj8j87nxZ9efhe+
Rn52877Fu9Wg0cxn8VD5GzuTZ03ozWynVX77DFYXd6FbX3MT7uzczyX+NF/F
DOQTOcrP5qUziVs9P85LG3qt1gSast8ohhmGEVNVzAbfDV7JNkfHndNL//jb
9zsXZa+0HAR+Y5/Vfi7sQT/jXTYCPWhvSEyOzmZAB/wfrpXO2lpv9Ow6/DN0
Ktpz3ogNxGa2vzRjVVzPc16LL7RO2T7ljckOKp9M+5idWaDjOzNEV4ln4WMx
RjLFc9bNM3nT+VLXbY/SmKq94v3snPUMmvuWr7JnhBOyhaytNYLzxOTZzzc3
+Em8Cqwqz+Mq5967nc02uHc723jJLLxb/c/q4PibPj9iC9lfoRf4JFyLnTL1
djFfbK7qVerFvcE+5Eo+K9dgW3T+gUwoZ1x5b8r7U05UfOP7ZAcecL/8C8mO
cof7Pjnn987RseXYfWEc2J087D50ZFjN3ot7kSn0XGfIq6lRbbN4tLiEVZ+S
KWRV8rR8APkNp88u22gvfskauk/n2FdbyHueO/3XXo97++0t2HfmTd2zF3zm
mu1Vt/dVHEL7R8XX+b7xlyt7xm3M2P0tWyj9X7zaes6p97KrspNm914ydy/G
v3nr7E6xHDOm3e/FccPIeGfLFmJjs3PElZoXuiSsXL6JensN7CPru9WyreGp
5rJ85KtPe+ZM2urmCM2+9vnknrPmHsUvrntC5Xy7ZzNf5JP9B3wOD4nZZyes
/gF0WY4hn1tT68vete8z88U5/0OG8Ouzg6w1X4tYW3vM/Khkx5FmDeAov8kW
Kn8hucp2QWv5T/PdX+LLzkUYR3vr+ZdmfC3+mdgVbbkvXLzaQmwkz2M98yXM
83qwZHv5a3wXOtiq847W2T3WB3biu7cfBN+579FWLKdO7sOnumc2t/x1cCp7
iG4qh0r+gplTe/ob6Ay+M3s4znHLRwVnyTsKB67PWM43MmPWbs2XYq6sMxsZ
VmMHsX9mh3HFL7DV9vaFwhTu0d5K5y2KFQ8b470pJ/3t/XKlWjdzZl74IY2p
OnbW8V55h9tn37OFjOul2Ml8ial1PoctUmd/W0f7+vZo6E29fOD2idA43khX
JWc7t49+yBb2JFprP9f18E95e92PD6E9Ip3dYK6b485z7slra26dPLfz2vaJ
yDP38zs+bTYYbMfWwqd4fyv+ZrZiQqKNuZ9XnYXOdq55sPgCzK195uoUeQZ+
B3ae98mt8Eh1MbK1s4uMjxzAH5NOzV/11skcNJtNZL78Xc4j/GY9yA/+Bfai
XH3m4TXs6dduZ7MN7t3OOF40iD7wJVlI77FhyN4jthB/lThOcdydFewsD16o
3kS2OvlQbtdidtg6eIaOKjbZ9/ALuVOdQPzXWcxsFTxT7oTipH0nG4Yuh3fx
TXXZw+ZePSv+tX+KTztjXM3n9pqyNTyvOSs3q+ckw8whmUP20K/l4STbjpzN
u2Zn+GwvTpssyOYpR1GdzIC7OwdujsL1xTIc9dttnY/dsk/IznB6Of6KaZtn
jzrj6//2FOBAPR/VpflIrl+aO++VLwANTnuoczJkLqyztye0js0YtmI5yP9L
tpDaEmwe+Bvd8KfNMyXwdGeL7DmUZ0LM81a7lL8B3Zv38iCYz/Dnnm+5+qL3
bNYqnYVH8KXX4vLvuSeE/vC4GoBiNtgU/MLWQ2w7H/DaykFYPoxqnrF7nBUS
IycnCJsHLibDYBsxGmxeWJaPNHv1aJyqeakuB3yVPUTOsgvgATTXGfjsnS0b
Ho+ZVzSeLCPfkmmdcZy1bec6kCn5sdrL9T9Z13nENZej+1RDAJactlD8uHcW
B93yyXV+lTzdOqd5qbVPTJ6Hd/mki4Py/OaS3cUmKn8KmTBzVeZnsX50Fj+8
/YP2brKH5Px1jpzdNpu1EQ/FH12dSH5Dsto9inGWk4vNs9pBuj0j99s6d2Uu
8W5+DzS+Z08YW7FvU2aQCXA1nWht6XG2oXVDZ/Q1HkUz98QuaK49gvXZy5/3
0rpD1tCakdXTFso3Il8Ze9d4s4f0YiprxUxoxZ24Nh41l/EJ2iVXij0kA/CE
99Eg2wV/l0smGd3e3iVbKP6xhtWe8J5rw1DsBvSvexb4xH0u1STes3NnfsLO
WK22EB4yr9VfIruK+yOzyFs4D70bmzUtVrb6XtnvaHrNAYluy+9XfEGyqzpw
+XP8bd2K90TP1u89awhdame0De7ZzjhedEGXVd+quvVo9podJObDPiR8wa/B
jqnuSvk40WQ+KTzQOf7istkd7oXGq1VPD3oesqIcYvigPC7FY+TvX+vd0Gnl
kvN5NlF1RTwH2VSseHlLkrm+Hz6rfks+w0+f5/HxPWMpdsMY6Ayy0N9kEdmw
7gvttXLA7mHxao1vNfLJmMiHxqUnB9PxW5h51pG51o7YQpdou32a9XfVDlxr
4Gztk3Wf8J1G/1+bO72z/XpnBLznvmtczSXbq/2kVV+zOe0ZsIe2bCG42dlS
vioxGd/xHd/x1fg4vJQ9NPeIfA6n783nGhdlbuhT48v2b+0946fPzwGvPnr8
+Zrnki8165bvLxxdPPo9GxwAB9HT1Q6oi3sSO1H+tK2Gtp1zE3chh5HYKPjW
PpCzvHA7OVgumvY3yLLkyy35MMgv17Fv5Zm9wm2wlLmaOj35EQ3nw133B819
ddhcP2w8+WeVCflbyBJ+HzLeM7SH0jpOO6gzdPAz2e474RXdXNwTk3hmz2E9
2CLsU/55a4L/zGP+6urHwf6r/ErmFb8nlpotzcfMPlHjki2ki2WTz3hiVNja
HiE/iBjsajawb2ZMndg9NIW2io3zW75GZ3Lh5U+fn3mcca3t9TaXfA30ojXe
sifo0JmfRrc22UL0nnUujhKmNz9e/f7eOJKMzQ7I9mvP+lr95bXhEbTvd8Uf
WGd267SDqssu3su8W9tiTur2WbzuPXO1Ata6H9VQ81vzWxx3OfXik3x07dmV
D2XLDgqjbJ2rxIfwR7p/ds/DZzv33tezwZfiRfqO5zSW8mzUq1VJTnX2PP8D
/vNqLhpfuZh0z1DPlzf9meUWh+vQZbU09M5mo+32yM33jPOrfoTvHq3b8Jbt
jLbBPdtZx0tn5tMorxb55xzenh0ktoetT46wnaqDWn095234PDpT6xXvVDsl
mwVvkrPsIJ0d5BnIfn678h4mB6qBVw30vdxJnZcnY+Y+b744v19j2GdcRPja
dTr/2vX6PluHzUfHkj9wQmeu/K8fzVXifpf2JfIBr78pVx+ZShbZB6qONL1W
HM1WTqPkTPHA11r2wpb/uTXdw9Pt8+zZGlu2nvu19tkz7SlNPLnW+du7dj7+
ZP56vqW4mvUZZ946zZzTJ1u+V3ioMyPTDhJ/Kd4NbuYvsxcB98RPfjNzTbCn
4jN7DVut/b25B8CmqVZ5+RzQbPElnrEzTnWfXYuduFd77Ry5lxq9DO+sdpBu
7wauhRcuNTSAt+BrMk6XAwSuJQfT/zq5YG8HH05avAXTWd/8Mvj7UnwHnsgG
6j5bdpc5zycbb6zy0/tbNd/wdzxezslPn9fjYl+VR6M86+WLL8dzORnvjanJ
A+tEF1mXYuTYqWIA2Jb0E3vI+/QWvAhjzmeLZ8yLNWcLwco6m4g91N6QuDn8
3/4qH5k4SWcC8XpdzVT7iGIvXFezTnSJz92DXWSfSfwTHxu91B5QPrnOVqzr
VF7qZGUxvNYjmTDXnH6mZ/MN5kehR+B6POE7b+VPp6973nJdz/jCI818FcPW
HPgbPeDzdV/IWvE5iXGxP5TPVfc3m+ZSjCt9wOeBptgDsADMzo+KJ+B0urmz
nJ2/gvGrpfTp8xyfYZTqLGzt4ZuX1R+iObPNh7xlC+kwCf+HtuaMvRYvkl+A
fEBHxobX/V2NJXKg+NPOCbmnWCO+hvRVfs6tmBnjSkfnmym+qNhbdMmuMRbr
076u3+SX2TrDXX6fs+0NndU2uFc743jRIv4LS/P30QvlMCIjyO0Zy0NW+y56
5CuDI7KF6BX6BS+w3aPBzhvGB+7Jj27/JDuoeoCug6dhQHqs3+YHzx7CS9cw
8MR4+UB0fF5t6+rjXcJlM193vir2mmc03uqxwkTmrVjgo7bQpfp8W3ZG8f/k
w8xnbB3pTLqjvAfJub1r3+Kr3rIXsqcu1cMrnmvvGcIc6xp0Pqf7zFoYtfLz
HZ27vZZuKHfFrGc058c19+JQ6Dx1Fuzp2N9xpqS/xVfRqeKmYTH+yWrP2hsq
3569Id37bKhL9YXmvhCsaf3zh3XON18eOukMbLnS/e4tchW8d0NX9nScE9iy
hXSYlh6/paEra4rXy03LP6yTjeTX5Ot45V57YNWN3cJJNZ9dij+NZ1a68Lv8
2no5XdATORR+LE8abEIuvUf9DvgTLoOb6DJ6ySv71L4QWuC/Vn/Ne3BivuV0
RnUQ4hM6jX2izmP2UOd72ELODImbKx7R//JkTzuobk/RXhHbbDbzBjd6Jnpk
+oeyRVu3PZmN1q1f+Rk6C2/NqimUfNNhR/aOOZs+krp5vLRfeq92jY4v/W4r
v3d2nxhF9vC0hdi5YuOsDTyTHWT/A3/zFacLzN9WTlHfhYngHthm5tfuWtm+
2WrtY5jf/HW1cmyUD9D3imngB24PlozPvwB/oPVLthAa1+ae5xYm8P5ap3vS
Tnn1Oj/INqkWkufOp40HzcHqY9yL+9fa50azxsgfVFxQ57LNKT+6tbSvxzYr
X+SWHaSXD/gMNYVmO6NtcM92xvF2niLeQmf2Zsjj6vxVF4g86JxpOa7ZL77n
+zp94zO8wE+whe/bH0XL7AfXc318XI3m6pq7P7zX3sWUj9fiyiav+Z/MyKcW
lj2KA8vBnC3kb2P1zOy3cpLDPvxDbDm46qgtVE2KrVxQyfXwkzFlA60+o3i+
cR2pQ76VL3qvZS+0R1NH05fm8pqtN8/j3Nqy96wRvMK/5wwsbGtdbs0JEJZh
T27ZyNUsrX7hzD+KrnRn0OwB8QvLkSuWtBo65DasIyZLfvGZa2x29pN900tz
OjFteW/Ln1sMU8+31mX8SA1doNFq7D6n8bvbj9uzhfj5yZ9bGxogB5yPtOcn
Dgu+wv/kxBa/vaf9ec0/srUvhG7QVrlQ6vBQOMxvqxHSued7xz1uNfeEnWAi
z5u/nq6Bc51fEPOg/og9AmfHvE8HzRiaVXYam/wG4tbYQNlC5Iz35cjgA9PM
lbw88mtt2UI6H6M9xdds1qlaOHQ57N++7zwDVY24ZHl5SFc7CJ43h2+9b4w/
3POWPHS1a7HccAr7lfyNV9nG7Fhn/Ir118unV/2hiR+mneoZ4ezO9GcD6fxT
MBReWXVJZ2T3ZFp7ZPipvKXWpJybnQUoL5H7G9+WHYS+2d7lYpx7nmuf8SLF
GqIXvbPZ5jhbju5t7674i0+f51ApD0Q1fo/YQprvlpOifFfNvXmVL6L67bra
I3wVbME1Pq5eXOLZ/H9ntA3u2c423nQiXkNvxQuzhTo3RC6wf9j+1bTE1/5G
j+HxZET/4w1+pmLKZt6VYtHwtXuQNWyq8m3rbAm+VveKb1Z5XMzWFs7vfuXE
j4eKt672uec7oq87a7HuC+nmi9zko2AH8qPp3rslZ4k5mbV7wtflRdl7lrV3
NrbWXs4lG+TWWKW5p3YEn0ZrezbZ1vre0swR/SavIQzCDvHKDhF/P2umvEaz
HtVsrZcP9hI9oRuxpfYM5B51xp4OhouyiewROUtER1+61swj577WvRy6c09o
5mF6r1i4lzTP3NmIT5+f17v17ICGT+FXcWurHeRcjxwVR3I2b7XqNtLZfEb8
PFs4Y2//863bJZmwnhcytvLWmp/yXJVPCr5Yc2W+VduqqWVuYcSeja+NnhGv
g9/4Sb7yla88xUvaI6LrYGJ0YQ9g6ufV38ZWljtBbIT8xXIiqBnGPuKfzteA
15wPske8ZQc5AyQHhz3i12rWrNxB+P/T52fJyxV+aV3oQb5N9AsrlpuUjfSW
NSmtXXsOnXv3tzU4yjNb5yhnJ7ets/hWfjO2LHuYL8NYi68Py0+cU+98/5Sn
rm3uYQDzxhaFqcgDa/BS2Wtc5qI6ru7fWez2Sjxv+RFXW4hfDcYqN8i1eJGw
Wn7P4iT8j863eG+e80VTnm3WTO2MRP6WSzZJ9lhx3cbrWtZC/u5yDalTIY+N
+AtxS87jwZNbtlB7V2drZ7MN7t3ONt74oXphOtnDrpYPAe/wpcH7xYN3FhY9
rjlf0D97I1ve94udqt7AzNHjb3aW/R/+l2kLldM/v+pe7oByW5dHqTo3us/o
6Phg6wwieXcpd0AxWngYH1W72//sQ3vO7DbPz05sHulMdtytftF8MI0lmTNb
vtc9W4jMmDXpXLM44OmXye56aW6eoy1cMeVveuuaDXGtyVEDe8hpDOvoYu3l
uWUT8QG+diuuu7GgkyM4EE/B3ngMfvK3WFS2keeGj9DUkbiUme+32sXpn2kH
3aNu+1s0OpM80c1HPgxYYJ4ZP9LQnTPq9n/szdkLgIXFzbGj4eXXaJ01XGNP
wghnsEeLd4sfq+u1lUcO7cB06Co7aNpD8PNbn0eeZ0rKb29eowfvs4HCsp6R
XhEHxZ/sla+BnqHn9HJTzL3T8tHNuGByX2yds0HkC/sa/lx5Cy/zcWzZQnw1
3/7t3/6E2V6jWU/8T+eWe6Be7a69vH216lvyh1bn03tvZdu6Tzlf4/fyjnvv
aC3oa7YQGm/PqXyKZOPazOmlfG7J2Z6pmAnzXa5bdPcaeWmqoVu925knXTdf
5sh8wSnoEW3DbvZE7QeJsSlvwpF4keTtai+FG7ZiNGeswqwt577VVrU2sNcl
ObjmMiquwe/FM5ZfSG0DceT8Crr8ROwhfFlevuILqwdenOKZ2tlsg3u3M44X
XZA1dJ39/HmWG5aEz/jNyqWGv+3jRN/l4g2D41Wv5U3sfM9WDFa16+gD8WXi
S3qFF6Pba/sGrl2erHyx3e9ajUk8slfTZPo4jDE/aPUEdPEX4p3YceaQT6jz
Tveq55Uc3hvTp89z988267jWfeet7CDNfMIZ2c3RDX54Sfwu+pKPVo5qsfzV
LPS37oyyvlen514tO6X4vfxpaA4OZwfxTcphBouLsxFLR3+R37dgkGK50cVW
Dqn8ne+9H3FLQxPtQ5RrtXMo1RG+hu/Wht7IGHn8+IOd2WIX4d/XiiGfcfX5
XvM5rWcC3rPBG+USaf+5ms+zmX/YbrWD6tV4e6uGh8o7nBzp/Hn56fAdOc0f
Va4u/jw8Z+3VLhLPlh0EK8p3wTZe5bZ5yh83ZVa6aa/Bo+wdOSXl4s4Oklcb
fiOjXosW8EHnJFZbSC9W7lrL93fUr/Oazbp23rG8CfWw7BE/wqV47Etn9teG
hspnsKVn0Rz6X69VDKLfv1YsVjX7su1XW6jaUZ7HfT0berf/xS9LVq6481L+
1fZi9mzKvRwwqx0KY7QnVF4f/+e3QP/Wa40t2TrTWF54+7DsHTlb1YbMDqrb
L5K7CD9UM6BzjGfC3rOd0Ta4ZzvjeNkb13Jni8mE+cvxBuvzp+SLKD+ka+W3
KAfmJb7R8AKeJOfK4dm+/IxfP3KmZSs/fvFxe3ZDOnXr2ciUGePqtVjs4leN
N/vHvrT5IYNgt3u1YnEv1ZvYsnGMsbPz5vK9MFnnrY/G111r9hbZ8fLZZv/M
zj8rds75rrdq+d3CJuimvKCdmaWnxOWIVedntsdIbj/XPq32UViiWFX39P9H
3BPCX9WgqGZWeIB/xt/PsWGsBR7m/z6aU/6WVj3mcjOte+JnatWf2tuXNffo
8pItdARnv9azVqN+tffpiLn3SWbD1vbryWjy2Tk+viv+PT43eX7L+SsOwV7t
nl3n3mhtjQu61NhX4uTCaeJ32EZk0mvOGR1bTuGtXn64s+XPmo28wt+rHVT3
2RG92l7eiqVnjYYj85AttIcdigF7i3P4xbeg53Kqzd7e3y17/5fiRdJXe/lV
9nJNdpZotT/jz84R5meedpJ7+n71Cff2rdQxYO9s2UG6fETODnWet1i/s50R
mu2MtsE929nGi3+O1FPV1UWBOekV+IEcgMXDKNUALr/AKoOunReON8i68kfn
B8DfW3x3pF2yG8qBsLV/Uy6DLV7Ey67nt9W0zAb0vPfGO65fvcJZK8ZzsE/N
9Zl13ms3MZvqdYjjv2QLseffqqETNkkxR2t+hfYzvFrDW/c39trMk1oc65qD
/KM0z82fD8uFAdZz3dV/PDO9n/nZjjS0ZM97yw7qjBT5/BbtUi1RHf6ZNYPN
fXn5Paucn87A8l3Zf62GLL+EGEn7QzO++DUaveCMoFzNYnXd97V1BD3VWYit
Xo64MzeyynPu2UL8H0fz2c0Y0NnhiqM4Al4pD8ilmJK34u/OdW/FyJWnAS64
RdbvxYsUi7MXP9f+zzqXl84hds1iJT59nve6en3VHyumpZj61R6To4QtpN71
li0kpslnZ8sVd6mdzTa4dzvbeI/aQXU+Lr7Y1VdSnse92jHxwDXaLOd1saGu
C9tXd+05mK6Y363zNZ2R3IpzuJZ3trp1xSS1Z+4+z82HdkurXuWsFVMs7hl9
z/dsxqxuezFyayc7xcjdWrv+uc38o629GkR9ds8cW+VW/si0QE5WK7kcQrPj
PzLilpzwj3Z7I5OzO1dbCP5mp74V7iB721vd6tWs3JO/zhDJW1It0br9fO/z
q3zEZo2sQ/py9s6Mv5W9+tyGj9HZni3kMzrvaJuxavpzYhDC7LPGbbr+2lnj
125kXHXgZ5ycv/Gmv5/jF9qKF7mW66jY3/Ve1RHcyslQPit/G8da8zv/HblS
jGbYsRxZXuWBZO+oV7HaQeLm2Enf//3f/5pTf/d2Ntvg3u1M40Xzt9pCzqVt
7bGQt+V03NtPvSWPbHmj1jqAnQG/Ve/6bXIjXVmts2qbrW09uze79Ss/xHo2
Y43TuHcjMzoH+pH8IK/dxP/LneDc0LSDyp3gfPxbNeuQf3oPs6GRB36/3MxP
fEbfTzuIDSQ2qzyVb3nu7cvYyDx7//aAyudbnPBb4sFr+0LFhu418lysHLtH
Xjl7Qs4NyZlgv+a194TespXfh18yO6gcY3jm7PqBzmzPY7WDOmvy1jUB4IBy
LFWvqZy5nU17y1YNVrxX3t/yfd9SI+RIq5b7Vi3mSzK3c0jVZV/zWV3Lg+uz
4iQ6v+YZqu2ki5NTi088nD0g5+/YRp0VEr/0kdqZbIO3aGcaL7lyqy2k750h
5JMq3nMrb8tRfXkt12P21q0Nf1ZHiSyhJy7VBtX28tHMPaFZX2bGaZzdB/dF
a3SE3FDyM4mHEzPHNiIz5SW4xZ/40kYfFVexhdfK6fawha63cpiVr6QccjCA
/6/p5Ud7vYbH4O326/391vOOt8oDssdX187Xk+GwpFg59pAcB2jsDHr5JY3u
pJuqLYRn+BHg94/CH3i5c8fVauss8q15I1+rVS/H3MI4MEg1td6jdZ6g+Hx0
X87c175P+zL59bJpZs7GrZb9Em/O+rRrrcat/HzX8JNxi/f4hm/4hq/WJ5dX
7tu+7due4l0/WjuTbfAW7UzjxUevZQsVU1uuxXK0Fq97i78Cv+zFm7ZH+tz6
HO2Z49MjcsN3kwHzOdhR9Myat3iN03i0t2udAxXzr56mPSGv8om+dc6A8iPi
iS36oE8/Wk6392rl2WX7lBOovOH5HJ97lvDRPmYrTq7YgXL0dT7vKF/RSa51
T5/EzLv/Vnv37sFHUE2Gj3RerfwvsHJnYPx99jOBX9QWZkK7aCoaProWxdvN
hmev7QsdzdGvbpJzeOpEyT30UduZbIO3aGcb7612kDxda3xcZ/jJ+vwn+Q+8
3lo3es2Hyaai42AguYDkSH1OLt3nNs+TjVc+VbYQ3+ilOI15fvfR7tc6G01f
liuJz9oavKcvFP5BJ6u9XF63M9SY+SiNXKE/q5WcbyJfy2Muv1yt/CCz1jF+
v7bP/9aN/OkZ2+PgH/mi4vpynYubrM76S3Jiltv74TN6uwbfVa/7Xj7E8vMV
37zGGPFzfZR9zNdqZ7MN7t3ONt7v/M7vvMkWsk/dGf1ikf2/1mMju557bnue
02EH8Qup28z+l7eBLSS3tzo/bxXbXQ58/Jl8vhan8dZxzfdu7Fnj18+UmxKd
kN3zLJi18R7s8Z4x8p178xwTs+3ll3+0/UYulO8ovZmv5TGXX8425fKZZJLn
sncpJ50a0M4mqfMKX7Z/9Va+vLdq9J64w/S0uhL+tp/7RRvrF7FZPzT6B3/w
B5/99m//9hPNqrtlL/4esXfkOOxYXiydfuzc05etnc02uHc723jR+FE7SA1j
+J4/Fubk/0G/99iDLy+je/zrv/7rU70h5wPtDYnr5nNiC3nvvbAu+Y53zcVL
4jTO3qobOTFoZ6jee4zot3xWbKC1Vzf9PRuMhp6LkTkTZvuIrXxHR+NcH+3R
3rKRiXx1P/uzP/tU01Uu7V/8xV/87Cd+4ic++63f+q2v1sjhE3kLWTDjwu9V
Uw4GYAdV72t2tdnh6bPnbfgyN7rpr/7qr57qf4sxVyde7WkxZ2wi+EurLqD+
UtqtZkk5rLKLvqx+wrPZBvduZxwv+fV93/d9uzbQ133d1z3J77esWRP+Zu+o
vcq3xAYib9ubEgfF9/ReWLc4DbbQmeM0XtI6o2ntZz69zqsfrVl3r2b+6dv2
g9bOLmUnvbfN9miP9mhfjsY/x/ZRQ1lNV/WMdP72n/qpn3qq75oP/N7nGNkf
xZHO2jGvHX/EZ2kPaLWDqonss7fMXfNotzU+Znb63/3d3z3ZQbPbG0K/s25p
9ET/v1S3wkroES+8Vu31j9jOaBvcs51xvGjvb/7mb578Vj/0Qz/02Q/+4A8+
9R/4gR/47Ed/9Eef5Dn746392fiBDeSMkPNBYg7WvLrsODFI79mqL3+2OI3X
aJ3d2qqxVA3v9/T3eQ76dssOKm+62Lkvim36aI/2Wg324GeC3R/tdRqd9ad/
+qef/dIv/dJnv/d7v/fZ7//+73/VFtLl7f6Zn/mZJx8fP80946jpomK217oU
r12PSw7ZrT2huTfEJ/Vo52to1l7QH/3RH/0fO6jOrmfPzty+1Ul5qT80f2t5
09EJ3+aX7QzoGW2De7azjhddi222r//TP/3Tn/3cz/3c097oX//1Xz/tlbJH
3uP8C9vHXtBaY3HaQo98bfdr5NFezajym9+TLjozv2dzwXPOBZWXbe3i89lD
X0Y/06M92lbDL9/1Xd/1NXv/anT88A//8Hs/2odv5BH/+u/8zu887QPZA5q2
kP6TP/mTTzYouXTP/HXFme/VyXzNeuBi1sVo7NlC8MPDFjpn4ydUX0vfsoPg
v1/5lV95soX2/KHPpWP0V60hvgE2UHVPZo2hL0M7q21wr3bW8bLJnZsrFk18
aDW87AmJf7an/9YNn6mZRX+vdhBflOd8Tq2hRzvW9uorTVvoXv4bOlTtQ/5V
2MJePX/qlLtkqb37ap3Mzj5yjS+TPH20R7vU+JbEPO/FQ3/v937vez/ih25k
U+fOna/93d/93f+zNyT+4u///u/vGnN+rUZfGPa14hjgV1gZfa12EDvp3/7t
39793OajbTc0yOeNTrdsITr4l3/5l5907xYtte/4nFY+Obp6zSfHV/DeuY/e
sp3VNrhXO+t42RVyFDgXtNX77K0bPiBL2TwzPo59xkbK18THJeZVjS18bU+e
ffdoL2tk1Z5vsRps98h9KSYSnoArxJz8+Z//+VOs5q/92q999o//+I9fIx89
Y/m0yU4y1H4QennU8Hm0R/vfpgZxdo/ahLP3Pv56tOc3Zy5+4Rd+4al+q7gj
fhw2Efn1q7/6q09xF3yM94ynnrlYL/mxXgtn0gF8p/TutIfobnlf6etHnPLr
t87a8EfSg8+lKdiuOKDVFkK79jfZu3t7jM/1N5ZL7lKdoefaWR+tndU2uFc7
63idxbEvVG621RaS05q99B6tOCj7VeXqJHftU5EFbJ6//Mu/fIpJ+JM/+ZOn
2Nc//MM/fPLLGdejPb+lU9maWzJQf20dhzespQ5XzM4m+o3f+I0nHTsbfyy5
yiYqLo58fthBj/Zo/7/h4z07aNpC3/3d3/3ej/qhmzMPfDbOWPDjiD2ij37z
N3/zKa/cn/3Zn93dLuDrJ7PXGuFkIn8Re4Vef809fZiVD8v+kJg43X4QO+iL
Vl/iDI0NZH1n3cPiNG7db6Q/4T/xnc5KyClH17LjnXGzlpf8oc9d3+pN7NlC
dPnRmqsfvZ3VNrhXO9t4YUX8g9Zhz7/4i7942r/3PxlGXnr9p3/6pye/wHs1
vJ0vi04v/45XeR/w77/8y798TWcf0UOP/aGXNTLXnJeDqLqz3rtHvDt9+uu/
/uuf/e3f/u3/sYV0e0U+22owBt/Y43zQoz3a1zZxzpdsoeyhb/qmb3rvR/3w
jQ8OhnTu1h7Rz//8zz/FGcGYb3UmnNyWr668CdWn4Ptnj9GP/oc3X8tnZJ+J
bqjOAR3x2A96/Waet3yUbF1r/hwag6X4mNnv4uXY784K8UNv2dXVuvYcz92P
Qit8B5f2hb4sMe5nsw3u3c40XniRXS73P/yJ7u3rk5VkNv+OPaJ//ud/ftqT
uec5z+c2vMKGY6uttpDuM7F0j/ayVo2cbKF71smxXvZ+tuwgXcw9G/dh7zza
ox1vcM4RW+hbvuVb3vtRvxCNjpf3hx6yP/KaNseRVn4umFIMhXgnvn55G8St
iQGh4//hH/7hSY8+2sdp+YW39mnQ3UviNYqxmPsx3iuHkffdoxztL8kLD0eg
PbHsqx1UXrkz4s57tDPZBm/RzjRefMMGQotkpT0gcpHPqJzysCeZedaYTXYc
e2fLDtKNhW33aK/T6Nd72yAwm7j6PVtI/DJb/dEe7dGON3z7jd/4jVfPC/3I
j/zIez/qo71Ss+b2h+hJfk42mThzMtb5Wt17YuDvXevo0V6nlXttLy9GcWuv
bUOs/lCY8KXnzfgG7GPBoPYtPbf/q79qnF+Wdibb4C3amcZrT4gsrE6ojv7I
Sf4ieQjs9Z85jwdbzl7uni3k/BD8/Ggfp/EROavpvNdqB8lpIxb/URPl0R7t
9vbjP/7jX5M3brWDvv7rv/60fq9He16zP0Cf04dsomyguvfExT9iyT9Gu5Yj
8F62UO21/aHo03jCnzpbyPi+TLEfZ7IN3qKdabzOrDkLNG2h2dlBaPLMjS/B
WSGyfMsWEvdK3j/ax2piOJwZsjfpPBg7yF4lO4g99DiL+2iP9rz2la98ZTOf
NjtIPPSjfbEaTGzfxxng1Q6qiwc5u65/tP9tl2pdOF/zEc9p2XeyN6l/tGd/
jXYm2+At2pnGu7UvNLvP9uqY4jef2c98z30jPhJnguUrJc+zgcREs5GcDz3D
XD/abY0sFMthDZ0dYhepMyTf72M9H+3RXtacyfue7/mez775m7/5s2/91m/9
7Md+7MfumuP50d6v8a2Tpc7UbtlBYuCdJbKX8Ggfo8Fczuqse0OdD3ur/ByP
9nrtTLbBW7QzjXc9LzS72pXikFae8r89dbJTLi9xdHxOzri9V/5i42AP/fEf
//HT2aFyoHg+9t6jfdzW2Ur0+P/auw+oqYq7j+NHwYY1iRi72HvBih2NEaMi
1iTGJGiiERVLEk1iea2JJSYo0SiWJJbYosY0LCgWRAWRXqUXQTocioAI857f
nDPPWfaZ3Wd32Ts7z873c849D7v3PvfeuewzO/+pfFcDQPnU5qO+E5oDKT8W
0lzKio1TrItvztR+4uYzUB8zN5eB4iHWkmh+YooNQogpvaovUh9hxTZaO0hz
J+qn6olUj6T8M7e/pv721M6uPkvqw6RxRZonR/VNion0+7Wiv32lRbGd8neV
n7NYAxRA7envXe0YlN+ApulvRXWb6musekOtiarvcM0dq7pMlaHR/Oj/Vf3F
Ff+o3lD9IVMaY1NPYooNQogtvSpTqK+b4hqtNaBNcZDWYlP+mBtPaE5QtbUo
/tHxuZvyU/VLo20WQFYU+yiPcfWgrs88/buA4vQ3ojHCagNSP3K3fnosZREg
ZbHFBlmLMb0qW2gdVTf+x/VB1byJKm+ob6rqGlSPpDag/DjIbYqT1L8OAKpN
cZDyJvUJ0U/VhbrXyquIh4Cmqf5TfTxSWbcFaA5ijA2yFFt6Vb5Q3Wqh+Rld
/1Md5+YlKBQLqZ+c2o4AoNpUZ6O4p1g+BQBAcxNbbJC12NKruqFC5YvcNYxV
l6S+c5qrzRcHqd+c2oU0xzUAVFNTa2o013lkAQCILTbIWmzpLScW0lwKinfU
3zg/FtJYIfU/Zr4CANWmGMe1/RRbX5B+cgCA5ia22CBrsaXX9ZFTvWpTfU9U
znDjgjRuSHPRfPjhh3YuGrUX0SYEIAu0CwEA6lVssUHWYkyv64fv6lzdz9y5
Exz9W2OCNN+c4h+tTaD+cZpzAQCywnghAEA9ijE2yFKM6VWdq+5n6tSpdi5t
zbM5duxYOyec5q73URuRyiDMoQ0gBLX5qH5G8ZBrx9ZPxUFqM6J/HACgOYox
NshSjOlVGUPlC61PqvVS9VPblClTbDmDNYwBxEB5lWIg9Ydz6wupPYg4CADQ
XMUYG2QpxvSqblVrsKlcofpVt+m13td+AIiFYiLFP4wPAgA0dzHGBlmKLb0q
S8ycOdOus5obB7lNa7Bqo8wBAAAAVFdssUHWYkuv5sBWfzjNAaeYyPW9z20b
0lzaufMnAAAAAFh7scUGWYspvVpbSPHPoEGDzPDhw83IkSPt3AmKi1wspNhI
r4mFAAAAgOqKKTYIIZb0KrZR3zfNFbfddtvZe8rd+vXrZ2MhxUGaV2H16tU1
vV8AAACg3sQSG4QSS3p1/e23375RDJS/TZw40Sxbtqym9woAAADUo1hig1Bi
SK/mQdh3332bjIPcBgAAAKD6YogNQoohvZqLttQ4SNull15as3sFAAAA6lUM
sUFIMaT3lltuKSsWom0IAAAAqL4YYoOQYkjv4YcfTiwEAAAA1FgMsUFIMaRX
fd6IhQAAAIDaiiE2CCmG9K5ataqsOOi4446r2b0CAAAA9SqG2CCkWNK78cYb
lxwLaU1WAAAAANUVS2wQSkzpLSUOGjVqVK1vEwAAAKhLMcUGIcSW3unTp3tj
oIsuuqjWtwYAAADUtdhig6zFlt733nvPdO3a1Rx99NHmiCOOMJ06dTI9evQw
S5curfWtAQAAAHUtttggazGl98UXXzTt2rUze+yxh/15zDHHmP3228/ss88+
5rLLLiMeAgAAADIUU2wQQizpnTVrljnhhBNs7HPOOeeYc889t2HT+3vvvbd5
9NFHa3qPAAAAQD2LJTYIJZb0Pv7442bPPfc0Z5xxxhpxkNv23Xdfc/bZZ9v5
twEAAABUX9axQZ8+fUyHDh1M69atzSabbGLatm1runfvXlYZf+HCheb666+3
bSWtWrWy81HrPPfee2/Z803HEgvdfvvttm+cLw7SdtRRR5kjjzzSLF68uKb3
CQAAANSrLGOD559/3qy77rr2/AcccIBp3769jYf0umPHjmb16tVNnmPu3Llm
1113tb+j3z3++ONtHNSyZUv73qmnnlpWXBVLLHTPPfcUjYUOPfRQu8bq8uXL
a3qfAAAAQL3KKjbQeBi14SgWevnllxvenzNnjtl///3tNR944IEmz6O5pXXs
SSedtMY9Dh061GyzzTZ2n+ZdK1UssdC7775rDjroIBsf+mKh3Xff3Vx77bU1
vUcAAACgnmUVG9x00032vJ07d260r2fPnnZfmzZtip5j2bJlti1onXXWMVOn
Tm20X2NudJ6DDz645PuKJRZSW9Yll1xidtttN9sX7vTTT7fbySefbPbaay87
x/bHH39c03sEAAAA6llWscEhhxxiz9urV69G+zRX9Prrr2/3jxo1quA5Ro8e
bY9RXzKfYcOG2f0bbrhhyfcVSyyk/oFjx441559/vp0nYZdddrGb+gOqb9wr
r7xS0/sDAAAA6l0WscGSJUtMixYt7Hnnz5/vPcbFSi+88ELB8ygW0nzTN9xw
g3e/4iydY4sttij53mKJhRQPTpo0ycycOdO2k9122222LU39/dT/T++XMp4K
AAAAQGWyiA3GjRtnz7npppsWPOaUU06xx3Tr1q2ia6iPmcba6BzqW1aqWGIh
jZuaMmWKnRsif5s9e7aNk9RHEAAAAEA2sogN+vfvb8+57bbbFjxGfcN0zB13
3FH2+efNm2c6depkf3+99dYrOq5G87ApbW6bNm1azWMhxXHTp083M2bM8MZC
2iZPnmzb1wAAAABkI4tYqG/fvvac2223XcFjXCx01113lXXup556ymy11Vb2
dzfYYAPz7LPPFj3+lltuscfmb7WMhdT3TXHQZ599VjAWUrsQsRAAAACQnSxi
oSFDhjSsB1SIa9cpdT7skSNHmmOOOaYhljnssMPs3AlNibFdSLR+rOIdXxz0
+eef2/v88ssva3qPAAAAQD3LIhbSfAkuZinUtqG1RLX/jTfeaPJ8TzzxhG0D
0vGtW7c2jzzySFnrq+aKZbyQ4hz1k1NfOK3FpHYixT+KjyZMmGBjJQAAAADZ
ySo22Gmnnex5e/fu3WjfihUrzEYbbWTXDSo0z5zz0ksv2eN0rgsuuMCOFVob
scRCojYrrZs0aNAg069fP/Phhx+aAQMG2LknFEMyjxwAAACQnaxig65du9rz
dunSpdE+xTfad8IJJxQ9x8qVK83WW29tj7366qurcl8xxUJqG9Lc2WoHUkyk
8UOaQ07tRGoz0rzbAAAAALKRVWygdUS1nqrmedP6Oc6YMWPsnAq65ltvvdXw
vvqIaT0h/XTefPNNe9zOO+9svvrqq6rcV0yxkO5B8c+CBQsabYqRFBNV2hcQ
AAAAQHFZxgYPPfRQQ/82jQ869thjbWyk19dee+0ax3bu3Nm+r5+O5tvWezvs
sIM57bTTim6liiUWUoyjWEftQL5YSH0HFSepHx0AAACA6ss6Nnj99ddtX7jN
N9/cbLbZZqZdu3bmmWeeaXScLxa64oorvPNh+7ZSxRILqZ1L88VpzVVfLKRN
sRDrrQIAAADZiCU2CCWW9GpeBLUJqS+cLw7SHBEaM6R5JgAAAABUXyyxQSgx
pVdzI6jtR3GPr01I7zOXHAAAAJCNmGKDEGJKr8YMKe7RukKuv5zGEOm1frLW
KgAAAJCdmGKDEGJJr9p7NBZIbT9ab3X8+PH2p/rMLVq0yM4nDgAAACA7scQG
ocSQXsVBag9S7DNp0iTbDqSfWmdo7ty5zKMNAAAABBBDbBBSDOldvHixjX3U
BqTYx23qF6f3Fy5cWLN7AwAAAFIRQ2wQUq3TqzYfrSeruRFy4yC3ae44bdVa
WxYAAACAX61jg9BqnV7NkT1lyhQ7n7YvFtL8CWobYo1VAAAAIFu1jg1Cq3V6
NTecYiH1hyMWAgAAAGqn1rFBaLVOr+ZN0DghzZfgi4XUd0595Jg/AQAAAMhW
rWOD0GJI75IlS2zbj9YUyo2DFCPpfc2pDQAAACBbMcQGIcWQXrUNaa64qVOn
2thHfebcT821rf0AAAAAshVDbBBSTOnVPApqA5o/f769H70GAAAAEEZMsUEI
MaZX82drTgXFQitXrmSsEAAAABBAjLFBlmJKr+IfrbvqxglNmDDB9pubN2+e
Wbp0KTERAAAAkKGYYoMQYkmv4iD1jdO6q4qDNK/c5MmTzbhx48zEiRPtnNuK
kxg7BAAAAGQjltgglBjSq/hG13dzaCsWUgw0evRouw0ZMsS2ESlOYgwRAAAA
kI0YYoOQYkivxgQpDlJfuPHjx5tPP/3UjBkzxv5bbUKKi0aNGmVf6zgAAAAA
1RdDbBBSDOlVW4+LhUaOHGmGDx9ut6FDh5phw4bZOEixkRs/RD85AAAAoPpi
iA1CiiG9ahdSHKQxQR999JEZMGCAGTx4sI2F1D+uf//+9qdbc0jHAwAAAKiu
GGKDkGJIrxsvpDinb9++ZuDAgWbEiBEN2yeffGJjI7UNacwQsRAAAABQfTHE
BiHFkl71k1MfuI8//tj069fPxkNqC1IcNGjQINtXTvMoqC+d1h8CAAAAUF2x
xAahxJJexTfqI6e5EhQHKQZSXKT2IM2loDYj/az1fQIAAAD1KpbYIJRY0qtY
SOsLLVy40EyfPt22Ebl1htxaQ9qYUxsAAADIRiyxQSgxpVdrqSoeWrRokZ1L
QWODtN6Qfs6cOdMsWLCAOeQAAACAjMQUG4QQU3o1h1yLFi3s/bRs2dI8+uij
Nj5SDKRxQsuXL6/1LQIAAAB1K6bYIIQY0tutWzd7D4W2du3aEQcBAAAAGYsh
Ngip1unt3r170TjIbYcddlhN7g8AAABIRa1jg9Bqnd5S4iC3MZc2AAAAkJ1a
xwah1TK9Gh9UTizUoUOH4PcIAAAApIJYKJwuXbqUFQu1atUq+D0CAAAAqSAW
Cufuu+8uKxZq3bp18HsEAAAAUkEsFM7KlSvLioX69esX/B4BAACAVBALhbNq
1Sq7jlCpsRAAAACA7BALhaM1g6ZOnVpSHKT1VgEAAABkh1gonC+++MJMnDjR
DBo0qOA8CgcddJCZPHkya60CAAAAGSMWCkfxzfjx483QoUPNiBEjzNixY9fY
hg8fboYMGWImTJhgVqxYEfz+AAAAgJQQC4Wj8ULqI6d4Z9iwYebTTz9tiIP0
78GDB5uRI0eaadOm2WMBAAAAZIdYKKxFixbZNiHFPYqJFPvo9cCBA218NGbM
mGT+LwAAAIBaqnVsEFoM6Z03b55tB1KfOMVAn3zyiY2J1H9uzpw5tAkBAAAA
AcQQG4QUQ3pXr15tlixZYmbNmmWmT59uZsyYYWbPnm0WL15svvrqq5rdFwAA
AJCSGGKDkGJKr+IezZGgORW0DisAAACAcGKKDUJILb0AAAAA/FKLDVJLLwAA
AAC/1GKD1NILAAAAwC+12CC19AIAAADwSy02SC29AAAAAPxSiw1SSy8AAAAA
v9Rig9TSCwAAAMAvtdgghvS++OKL9h7yt759+9bsngAAAIDUxBAbhFTr9F5w
wQXeOMhtd955Z03uCwAAAEhNrWOD0GqZ3mXLlhWNg9y2evXq4PcGAAAApIZY
KJw2bdqUFAuddtppwe8NAAAASA2xUDilxEFuAwAAAJAtYqFwiIUAAACAeBAL
hbPVVluVFAcde+yxwe8NAAAASA2xUDiLFy8uKRZasWJF8HsDAAAAUkMsFNaJ
J55YNA66/PLLa3JfAAAAQGpqHRuEFkN6b775Zm8c1KNHj5rdEwAAAJCaGGKD
kGJJ71dffWX7zM2dO9fMnj3b/ly4cKFZvnx5Te8LAAAASEUssUEoMaR31apV
Nv4ZO3asGTNmjP05efJkM336dDNnzhziIQAAACCAGGKDkGJI77x588zQoUPN
yJEjzfjx482ECRPM6NGjzahRo8yUKVPMggULbLwEAAAAIDsxxAYh1Tq96hun
tqARI0bYuCd3U0ykeOizzz5jLjkAAAAgY7WODUKrdXo1RkhtQhMnTmwUC2lT
W9G4cePoJwcAAABkrNaxQWi1Tq/mRxg+fLiNd3yx0Keffmrbhr788sua3B8A
AACQilrHBqHVOr2LFi2y8Y6bLyE/Fho2bJjtK7d69eqa3B8AAACQilrHBqHV
Or3q+6YYSPGO4iHNnTBp0iTbZ07jiIYMGWLnTgAAAACQrVrHBqHFkF7NI+di
Ic0fpzFC6henTfNqa34FAAAAANmKITYIKYb0qm1I/eE0bmjgwIF2U3uQ3mOc
EAAAABBGDLFBSLVOr9p81Adu/vz59qfWXJ01a5ZdY1Xb0qVLa3JfAAAAQGpq
HRuEVuv0fvHFF7aP3JIlSxptuifFSPSRAwAAALJX69ggtFqnV3Nqa/PFQtrm
zp3LOqsAAABAALWODUKrZXo1T3YpsRDrrAIAAADZIxYKS/FOoT5yixcvtvuY
PwEAAADIXq1jg9BqnV7FOYp3dH1fm5DiIdZZBQAAALJX69ggtBjSu2zZMjt3
nNZY1bqrM2bMsHGQ7ol5EwAAAIAwYogNQqp1eletWmVmzpxpPv74Y/Pmm2+a
V1991fTu3duus6o55gAAAACEUevYILRap/ezzz4zffv2NQMGDDBjxowxY8eO
teus9unTx4wYMYKxQgAAAEAgtY4NQqtletU3Tu1BgwYNsjGQYqHRo0fbn9re
f/9922YEAAAAIHvEQuFojJDiHcU/Q4cOtW1Dio30U68//PBDM3z48OD3BQAA
AKSIWCgczZHwzjvvmIEDB5r+/fvbn4MHD254/d5779nYSGOKAAAAAGSLWCic
2bNnm169epl+/frZMUL52+uvv27biAAAAABkj1goHI0XUruQtvw46JNPPjGv
vfaaHUfEvNoAAABA9oiFwlGMo1jnrbfeMm+//bZtH1IMpDFEai/SmCGNKWIu
OQAAACB7xELhaBzQggUL7PqqGiOk9iGtLfTBBx+YcePGmfnz55t58+aZlStX
Br83AAAAIDXEQmEtXbrUzJ071yxevNj+1BiihQsXmiVLltg4SO8DAAAAyF6t
Y4PQap1e9ZNT7KO4Z9GiRTYGUvyj12ozon8cAAAAEEatY4PQYkiv+sAp/lGf
OLUNufYg4iAAAAAgnBhig5BiSq/aiBT/MD4IAAAACC+m2CCE1NILAAAAwC+1
2CC19AIAAADwSy02SC29AAAAAPyyjg369OljOnToYFq3bm022WQT07ZtW9O9
e3e71k4l+vbta+/3scceq+j3iYUAAAAASJaxwfPPP2/WXXdde/4DDjjAtG/f
3sZDet2xY0ezevXqss954YUXEgsBAAAAWGtZxQazZs0yrVq1srHQyy+/3PD+
nDlzzP7772+v+cADD5R0rhUrVpgBAwaYq666yqyzzjp1EQvp/rfcckuz+eab
m7POOqum9wIAAACkKKvY4KabbrLn7dy5c6N9PXv2tPvatGnT5HnUJ861LeVu
zTUWGjVqVKO0uO2SSy6pyT0BAAAAKcoqNjjkkEPseXv16tVo39KlS836669v
9ys2KGb06NE2nnLbrrvu2mxjIbVvFYqD3Hb77bcHvy8AAAAgRVnEBkuWLDEt
WrSw550/f773GBcrvfDCC2WdW/FQc42FXJqb2gAAAABkL4vYYNy4cfacm266
acFjTjnlFHtMt27dyjp3ubHQ8uXLbdrcNm3atJrFQqXEQdoWLlwY/N4AAACA
1GQRC/Xv39+ec9ttty14zPnnn2+PueOOO8o6d7mx0C233OKNN2KOhQYPHhz8
3gAAAIDUZBELuTWAtttuu4LHuFjorrvuKuvcKbQLLVq0KPi9AQAAAKnJIhYa
MmSIPafWEiqkU6dO9pgePXqUde7mPF7oqKOOYrwQAAAAEIksYgPNl+DK9ZpH
wefQQw+1+994442yzt2cY6GVK1c2GQfdf//9we8LAAAASFFWscFOO+1kz9u7
d+9G+zS39EYbbWTXTS00z1whzTkWkhkzZnjXS9J2ww031OSeAAAAgBRlFRt0
7drVnrdLly6N9r300kt23wknnFD2eZt7LOS8/vrrdq3ZbbbZxlxxxRU1vRcA
AAAgRVnFBmPHjrXrqa633nqmZ8+eDe+PGTPGzqmga7711lsN76u9ROuq6mcx
9RILAQAAAKitLGODhx56yPaD0/k1PujYY4+1sZFeX3vttWsc62Ic/SyGWAgA
AABANWQdG6gvmPrCbb755mazzTYz7dq1M88880yj44iFAAAAAISUWmyQWnoB
AAAA+KUWG6SWXgAAAAB+qcUGqaUXAAAAgF9qsUFq6QUAAADgl1pskFp6AQAA
APilFhukll4AAAAAfqnFBqmlFwAAAIBfarFBaukFAAAA4JdabJBaegEAAAD4
pRYbpJZeAAAAAH6pxQappRcAAACAX2qxQWrpBQAAAOCXWmyQWnoBAAAA+KUW
G6SWXgAAAAB+qcUGqaUXAAAAgF9qsUFq6QUAAADgl1pskFp6AQAAAPilFhuk
ll4AAAAAfqnFBqmlFwAAAIBfarFBaukFAAAA4JdabJBaegEAAAD4pRYbpJZe
AAAAAH6pxQappRcAAACAX2qxQWrpBQAAAOCXWmyQWnoBAAAA+KUWG6SWXgAA
AAB+qcUGqaUXAAAAgF9qsUFq6QUAAADgl1pskFp6AQAAAPilFhukll4AAAAA
fqnFBqmlFwAAAIBfarFBaukFAAAA4JdabJBaegEAAAD4pRYbpJZeAAAAAH6p
xQappRcAAACAX2qxQWrpBQAAAOCXWmyQWnoBAAAA+KUWG6SWXgAAAAB+qcUG
qaUXAAAAgF9qsUFq6QUAAADgl1pskFp6AQAAAPilFhukll4AAAAAfqnFBqml
FwAAAIBfarFBaukFAAAA4JdabJBaegEAAAD4pRYbpJZeAAAAAH6pxQappRcA
AACAX2qxQWrpBQAAAOCXWmyQWnoBAAAA+KUWG6SWXgAAAAB+qcUGqaUXAAAA
gF9qsUFq6QUAAADgl1pskFp6AQAAAPilFhukll4AAAAAfqnFBqmlFwAAAIBf
arFBaukFAAAA4JdabJBaegEAAAD4pRYbpJZeAAAAAH6pxQappRcAAACAX2qx
QWrpBQAAAOCXWmyQWnoBAAAA+KUWG6SWXgAAAAB+qcUGqaUXAAAAgF9qsUFq
6QUAAADgl1pskFp6AQAAAPilFhukll4AAAAAfqnFBqmlFwAAAIBfarFBaukF
AAAA4JdabJBaegEAAAD4pRYbpJZeAAAAAH6pxQappRcAAACAX2qxQWrpBQAA
AOCXWmyQWnoBAAAA+KUWG6SWXgAAAAB+qcUGqaUXAAAAgF9qsUFq6QUAAADg
l1pskFp6AQAAAPilFhukll4AAAAAfqnFBqmlFwAAAIBfarFBaukFAAAA4Jda
bJBaegEAAAD4pRYbpJZeAAAAAH6pxQappRcAAACAX2qxQWrpBQAAAOCXWmyQ
WnoBAAAA+KUWG6SWXgAAAAB+qcUGqaUXAAAAgF9qsUFq6QUAAADgl1pskFp6
AQAAAPilFhukll4AAAAAfqnFBqmlFwAAAIBfarFBaukFAAAA4Jd1bNCnTx/T
oUMH07p1a7PJJpuYtm3bmu7du5tVq1aVfI4VK1aY++67z+y///6mVatWZqut
tjJnnHGG+eCDD8q+H2IhAAAAAJJlbPD888+bdddd157/gAMOMO3bt7fxkF53
7NjRrF69uslzrFy50nTq1Mn+zkYbbWTPoXhKr1u2bGmee+65su6JWAgAAACA
ZBUbzJo1y7bhKBZ6+eWXG96fM2eObd/RNR944IEmz/Pggw/aY/fee28zY8aM
hvdfffVV06JFC7Ppppuu8X5TiIUAAAAASFaxwU033WTP27lz50b7evbsafe1
adOm6DnUbrTDDjvYY995551G+8877zy779Zbby35voiFAAAAAEhWscEhhxxi
z9urV69G+5YuXWrWX399u3/UqFEFzzF8+HB7zLbbbuvd/9hjj9n9hx9+eMn3
RSwEAAAAQLKIDZYsWWL7r+m88+fP9x7jYqUXXnih4Hkefvhhe4zmSfBxsZL6
4pWKWAgAAACAZBEbjBs3zp5TY3kKOeWUU+wx3bp1K3jMjTfeaI+58sorvftn
zpxp9xeLuZYvX27T5rapU6fa46dNm7bG+2xsbGxsbGxsbGxsaW2KCRQbLFy4
sLyAp4j+/fsX7dsm559/vj3mjjvuKHjMZZddZo+54YYbvPs117aLhZQOn1tu
uaXhGDY2NjY2NjY2NjY2tvytUCxRib59+9pzbrfddgWPcbHQXXfdVfCYiy++
2B6j9iGf3Fjo888/9x6T3y60YMECM2HCBBv7xRKH0kbFs21uG8+XZ9scN54t
z7a5bjxfnm1z3JrLs1VMoHssZ+3TpgwZMsSmXWsJFeLWDOrRo0fBY6655hp7
TNeuXb37Fde4WGjZsmVrfd+h6fnr3vUT1cWzzRbPNzs82+zwbLPDs80Wzzc7
PNvspPxsNXbHxSiaR8Hn0EMPtfvfeOONgufRWCIdc+6553r3jxgxwu7fZptt
qnLfoaX8GckazzZbPN/s8Gyzw7PNDs82Wzzf7PBss5P6s91pp51s+nv37t1o
n/q2bbTRRmadddYpOOeBaE0hnUNrDPk8/fTTdv+ZZ55ZtfsOKfXPSJZ4ttni
+WaHZ5sdnm12eLbZ4vlmh2ebndSfrfq1Kf1dunRptO+ll16y+0444YSi51DM
9PWvf90e269fv0b7Tz/9dLvvySefrNp9h6SxTJrbQT9RXTzbbPF8s8OzzQ7P
Njs822zxfLPDs81O6s927Nixdj3V9dZbz/Ts2bPh/TFjxtg5FRTDvPXWWw3v
z5gxw4wePdr+zHXbbbfZYw888EAzZ86chvcffPBB+/7uu++e7DMGAAAAEKeH
HnrI9oNTzKLxQccee6yNjfT62muvXePYzp072/f1M9eXX35pjjvuOLtvs802
s21Je+65Z8PrDz/8MGCKAAAAAKA0r7/+uo1fNt98cxu7tGvXzjzzzDONjisU
C4n6ymkdIsVAG264oZ0rQXNyjxo1KkAKAAAAAAAAAAAAAAAAAABAOfr06WM6
dOhgWrdubdekbdu2renevXtV17yN0XPPPWf7TG655ZZ2bg3Nl/6Tn/zETJgw
YY3j1LfytNNOK7jdeOONjc6tvpT33Xef2X///U2rVq3MVlttZc444wzzwQcf
FLyfoUOHmnPOOcdsu+22dp73ffbZx9x+++0F1+6t5Boh3HvvvUWf1/PPP7/G
8bNmzTJXXXWV2XXXXW2/0x133NFceumlZurUqQWv8e9//9uO+fva175m+7we
ddRR5qmnnip4fIhrxGjw4MFF/y8uueSSRr+zevVq87e//c2Oq9x0003NN77x
DXPSSSeZ//3vfwWvM3HiRHPhhRfa56rnu9tuu5lf/vKXBdcpqOQaWdG9Hn30
0QX3h0hbjNeohqaebf/+/c13v/tdm+cpD1ZerM/lu+++2+jY6dOnF/0sK+/z
qde8otizrafvrHKvUS1NfXbLsXLlSjvXcLH/k7lz5zb6vXLLZosWLTI333yz
2WuvvexnV8/sggsusOtfFhKq/FdqeUtizA+bS56Lyqhcuu6669rxUQcccIBp
3769/XvQ644dO9r//3p0zTXXNKzBe9BBB5njjz++Yc50/Rw5cmTDsTfccEPD
sb7tW9/61hrnVr7XqVMnu095t56p8he9btmypc0T8ik/0rE6Zo899jAnnnii
/VvT68MOO8x88cUXa32NUFQOKPa8NN7O+fzzz22ZQ+/re1HPcuedd7avlTf7
xuEp1tJ+zYWiZ6MyiPJWvXfFFVc0Oj7ENUKYNGlS0eeau7mxjo8++mjR4/Rc
8il97nOksoDGVbo8Qs8ln+bc1Peb9ivP1/PVd7Be77LLLrZsubbXyIrK3Lpm
oTJPiLTFeo211dSzffHFF+396xj9Peqe3FqASkv+WN5evXoV/Sy3aNGi0TXq
Na9o6tnWy3dWudeolmLP131Gm9p0nKO5jJs6ftq0aWtcp9yy2eLFi80RRxxh
92+xxRb2We2999729cYbb+ytXwhV/iunvBVrftgc8lxURv8XqpvR/+fLL7/c
8L7mC1e9jf7PHnjggRreYTbee+89m7b8uf+WLFli6yi1T59z57zzzrPvKa8p
hZtjXflQ7rzsr776qv2+Vp1C7vuah93N7X7//fc3vL906VJb76D3VZewNtcI
SWUG1Z2U4txzz7Xp0HNXnaEo/1W9pd4/5JBD1jh++PDhtsyhz21uXaLqX9wz
/O9//xv8GiHo77VYvaK2b37zm/b+tIaCXHfddfZ1sXrBXKrj0vFbb721zcud
Tz75xH6m9NlSW1MulUn0O7/4xS8a6hJV7vnxj39s31ed7tpeo9qmTJliHnvs
MTv3TbEyZYi0xXiNtVHKs1VeqvxX+zXHq6O/SxdbqEyWu3bFn//8Z/t+qW2H
9ZhXlPq5rYfvrEqusbZKeb5qyyiWB6vdSr+r8r6jtVz0np5BKSopm2k+ZL2v
uY5z1xJ19WHbb7/9Gm1pocp/5Za3YswPY89zsXZuuukm+3/imy/P/e22adMm
/I1l7OKLL7Zpy22fcJSHqA5F+4cNG2bfUz2G8pFS6HtTbb/6/XfeeafRfvcd
deuttza89/jjjzfKOx3Vl7hygfKOSq8RysKFC+21f/jDHzZ5rOrKVI5QHpm/
DrTyDPd9lFufpfPmlvVzubKS6rZCXiMWWgNa9dGqf/rqq6/se2eeeabNp125
rinHHHOMTZ/6AuRzcZXa/B2ty6b3VJeu55lrwYIF9n70/FU2rPQa1ab65fw6
WV+ZJ0TaYr1GpUp9tn//+9/tvvz2Ccel8U9/+lPDe65uefz48SXdS73lFaU+
W6mH76xyr7G2ynm+hcybN8+WmfRZURujo1hO58tdx7KYcstmrtyiuMbX58yV
y5944omKr1GpcspbseaHMee5WHuq49L/l/oe5FPdi2vnr7f5wl07cqH1oA4+
+GC7341rUX777W9/u6Rzq55Qv6u2UB/VOWn/4Ycf3vCe6gf0nupvfPSdpv2q
P6v0GqEMGDDAXvt3v/tdk8eqzknH/uAHP/DuVz9n7f/Vr35lX+v71LU5q9yS
b9y4cXaf2rDVbzrUNWKgvuYqa6hfz8yZMxve33fffe0a0KVQHKvvUq27pr//
fG+++aZNu67hqF5W76lPjo/KEtrv6v4ruUa16Z71/a9N/eQLlXlCpC3Ga6yN
Up/tr3/9a7vvzjvv9J5Hdana36VLl4b3VOeuPveljGOox7yi1Gcr9fCdVe41
1lY5z9dHn4dTTz3VlnF79+69xj7Xv0pj3kpRbtlMbY96rf7pPq5dU+0wlV6j
UuWUt2LMD2PPc7F2VJei+mL9fxQax+X+Vl544YXAd5etrl272ny2UB8y16fz
X//6lz1G/9bvvPTSS3as+VlnnWW/o7U/vz/tww8/bI8vNI7XfSeobdpx/ZoG
DRrk/R33nXDPPfdUfI1Qnn32WXvtp59+2pYtVG+q+1f7/ccff7zGsd/73vfs
sd26dfOey5VNvvOd79jXapvWa41NLsT1JdeY7FDXiIGrn/7HP/7R8J4+myo7
qt+3vu8uv/xy+9lVHw/9/2jt6FyvvfaaPYf6jfuov42rL3V9nd333D//+U/v
77jvhMsuu6zia2RJddSFyjwh0hbjNaql2LNVHqZ8QeUIH8Uj+l21BTmqt1ff
Hf3d/fznPzdnn3227W/So0ePRm0D9Z5XFHu29fKdVe41qqnY8y3EtWMpn813
8skn2/ZGtWf95je/sX0x9Rn/4x//aNuSclVSNnN1C5rzw8fFSuqfWOk1KlVO
eSvG/LA55bkon6uzUl/HQk455ZSi3w316K9//WtDXZ7q111fVzeeMH/TONnc
Pu2u/uXKK6/0nl/ndL+rPEjtp+51fp7o6DssN58r9xoh3XbbbUWfl74nXL2u
qxvJ7aucS/VEuXmQq39ReagQzZ+TmweFuEatuXtWnWQu9X0v9n+hNqPc/hSu
blaxUyGKrXLLJ64//8CBA73H33333WuUgSq5RpaKlXlCpC3Ga1RLJeVJUT20
S4PK8qI+n6qXVX8a1bvnf5bVRqA2aafe84piz7YevrMquUY1lfvZVRlYcwiq
b1x+/0rR/BsbbLBBw1whuZvmOVB526mkbObaLBVb+aj/tPYrHqv0GlnIL2/F
mB82pzwX5VM9lf4vCrVZy/nnn2+P8fXzrEequ9L3rdJ89dVX2/dcXY/yOf1b
+bI2zYHk2ujVl9TVtSnO13uF2kY1bsPlgZo3Rnmoe51fT+9cf/31dv9Pf/rT
iq4RkmufUDlbbRGqf9JctL///e8b5gNy9+3muPG10csbb7xh97u5zlQ/pdeF
+gHIkUceaY9Ru0eoa9SSyoh77rmnbcPPnYtHXJ9l5dMaj67+6/qe1ny7bnyv
5vh0czGpflXvFeojJG7MxPvvv29fu/9TXx8heeSRR+x+Ny6kkmtkqViZJ0Ta
YrxGtVQSC2neMHf/6jvjxr1pjJDe0+dc+eHkyZNt3tK3b9+GeSvVBuPqnus9
ryj2bOvhO6uSa1RTuZ9dNyZGbZT5lDbXBqM2uk8//dTmuSo3q3zt8mg3PrmS
spnaKvW6UH9CXVP73VyLMZT/fOWtGPPD5pTnonz6DtH/heLXQtzfwl133RXw
zsJTPaTmvXd5r8ZxurHmGiercbG+Omr9nup69DtubiOXJ/rWb5DcPF9l088+
+6zhdf4YO8fl+VrjopJrhKSxmWob8tXluTog9UPWfpXD9bpQPxlX9lBZX9x4
62LfT67s4eZnDXGNWnLP1JdPDxkyxH5233777Ub7Zs+e3TDWwc1t9Nvf/ta+
Vh1jIS7P/+ijj+xrV8+pekYfl+er/32l18hSsTJPiLTFeI1qKac8qfxA9fyu
zUd1Kbn1OIp99Fn2ta9obiz9/er31BdX6j2vKPZs6+E7q5JrVFM5n12Vd/U3
pnkGfHGbxpvo/0N5dT7Fo5pbQ9dSvzmppGzm5tVTG4aPi4X0f1/pNaqlWHkr
xvywOeW5KJ/KSfq/UDt6IW4tAF9dRz1Q3YzGwbq6CfX7Ljet6oed+x3s5jpS
H1kfzSHi8gB9h7t517T51loT1Zlov/oZV3KNmLg1BfQ9rLmO9G/XDybfK6+8
Yve7+TbVn1iv99tvv4LnP/DAA+0xavuQENeoFfU1dGuf6O+5XBpzkfsd7OY6
0pqAhehvRMeMGTPGvlb/Dr3W3KI+WldR+7///e9XfI0sFSvzhEhbjNeollLL
kyojurhc9dbK73xjlIvR2pD6fTeXf73nFZX2P5Tm8J1VyTWqqZznq7kWdGzu
vN/l0Dq9+n39DUglZTPNF6rXf/jDH7zHa75n7dec0JVeY22VUt6KMT9sTnku
yqc+uS6vKTQnpb5XtF/1YfVGcxm6PhGqi7zooosqGqvt5vT/2c9+Zl+rb21u
+TKf1nnRftUjOG6djUJrwLg1L1SXUOk1YuE+U5pjQX1l9e9Cay649ShUPyWq
59RrrV9UiCtTqR5MQlyjVv7zn//Y+9B6EpVwade4XlGde255Mp8bI6p+Sq5f
ncZOuNjWx/19qA630mtkqViZJ0TaYrxGtTRVnlS8o/kP3PeQxrFUEtOLW/9D
8ytIvecVaxMLNZfvrHKvUU2lPl+Nu1Jbi2IK3zihUri0q7+EVFI205ip3Pg2
n/v7UDtlpddYG6WWt2LMD5tTnovKuPWT8+d/FLVZqs+jPrehx99nza0BoLSr
73fuGnm5tNab2oc11qUQ147s1kVweajmN/ZRv3HtVz2Oo/UT9N5f/vIX7++4
ddBdOaGSa4SgvgJ6XsX6g+Su0aF+A/r3j370I++x6geeW9+m+kI3RtG3hoL6
1Gif2p5cX/gQ16gVzZVQ7HOjuif9fxSaz9f1MXHrIkyaNKnhO9nXnqi+0Nqv
+nPH1Yn+3//9n/ca6g+t/apDr/QaWSpW5gmRthivUS1NlSfdWAnNh1DoM+yo
7Uif5ULjH12fE7eWT73nFYWebT19Z5V7jWoqNRbScy72mRHNxaH/k0Ixnet7
mbuWT7llM6174+oTfDTmR/tz52UMVf4rtbwlMeaHzSnPRWXUXq3/j9w1HBz1
E9A+9eusN24+Q/1d5s6n4+P6dPn6Xutv3NVdub9v5SHudzR3Sz61s2rfk08+
2fCe2rX1nuZtyac2Vu3bZZddGr5PK7lGCBr7qetqnn3f2p5u3iU9M9WfuLRp
zHN+nxjt13mUF2usgOPSpnlY8rnnqDonJ8Q1akF9StTXQP2SC31XuXUbfGMs
1K/d9a975plnGt5Xfx+959bWyuXyC40Hc1w+oTq//PKe1tLQ90f+eojlXiNL
xco8IdIW6zWqodizdXP8KpYotO5ILtd+VGhOK7cWYu66ZvWcVxR7tvXynVXu
Naqp1FjItZ2ojb4Qt1ZWofnu3BxwmlfBKbdspjFW+i7Qd4LmKsql56O5DvU7
mmOw0mtUqpzyVqz5YXPJc1EZ1ePr/0R/P1pn2FGfRzcnYKnrJDcX+ly6uXR8
Y8rzaQ5QHau59nPXSdNn2H0/59fFuHml1Vc892/f9bHQ2peqv3NUlnXfE7nt
/ZoTyeVh+XVj5V4jFHe/+v7PrUNR3Ypb1zu3rsSNoVQ9iht3qu9N9/2QX9+m
9iQXT+XOoasxi5ofVJ9nrfuRK8Q1QlP8onvUOgaFaH5VV9+YO/ZGz8Ct/afx
4rlxq8oiel9/I7l13aq/0netPqe5nzeNa9ZnTb+jcdEu31d/EVf3lV83Vu41
slSszBMibbFeoxqKPVv3t3fzzTeXdC7Vret4zY2WO6eG0qI6d+3LT3c95xXF
nm29fGdVco1qKSUW0vwOio31N6d+UoXoc6Hj1JcuP2bS/BvqW5X/OamkbKbv
XL2vPs+ujK0xpRqjo/fz+1KHKP+VW96KNT9sLnkuKqd1b93cParjUB7pxrYV
6nvanLl+C0qz1jEvtikfUP1727Zt7e8o31DeeOKJJzaMldtxxx1tOT+XvkOV
77jvSH2/unmO9NpXD6o80j13zaGk39G6c3qttaLz6xYquUYIqot0318qt+hZ
ac5ZlzbNd5Nb9taz03hO7VP+q3zCrbGneZ8131k+jZXVfo2z1rkVD+j/U5vW
Q8wX4hqhqQ6xqb9RfUb0vajj9H172GGH2eev+m29p/GdvrGdGs/p6uz1GXPj
v/X597UxaQ1dlftc3Z+erxs7qvzE16+g3GtkpakyT4i0xXqNtVXs2br+Tfrb
KpYHq5+n48p6rjytz7byX71WOfPVV19tdJ16zSuKPdt6+s4q9xrVUkos5Oqj
Co0jyaX+iO6zqzTrs+vqBvU58c3/Vm7ZTP/vbj0rjVPTZ9f1g9Pc2b75nbMu
/5Vb3pJY88PmkOdi7WiOG+UxyiuVJ2menNx+M/VEdTQuT2pqUx9c0WdWc8xr
PJy+c5UXK1/Wd2ChOW5U3lcfXeV7+tvROBn109Z8koVozn/1oVcfDfWh19+a
vkvd2qTVuEYIqotUu7HaI1Rnos+Vygiq//PNOap6PpXtVfbQ81W/h+uuu67g
GnuiuRdU5lA7s4u5cterq8U1QnJjMwvNeeVofRbN1XP44Yfb/t/6nKgtSO1C
WovVR+ULfe50Df2Oxobrc1lsjmvVJeqzp3KjrqHvZM1FWmj+g0qukYVSyjwh
0hbjNdZWsWer/K2UPFjtM7m0po/GBOlvUmUQlfV0TP7aWrnqMa9o6nNbT99Z
5V6jGkrJF9x8BYXmxsundas0xlPlYcUbSrvmky5Wb1lu2UztDoph9N2r/3eN
z9Kc48XWGcyy/FdJeUtizA+bQ54LAAAAAAAAAAAAAAAAAAAAAAAAAAAAAAAA
AAAAAAAAAAAAAAAAAAAAAAAAAAAAAAAAAAAAAAAAAAAAAAAAAAAAAAAAACjP
/wPe8emp
        "], {{0, 429.84}, {601.2, 0}}, {0, 255},
        ColorFunction->RGBColor,
        ImageResolution->{100, 100}],
       BoxForm`ImageTag["Byte", ColorSpace -> "RGB", Interleaving -> True],
       Selectable->False],
      DefaultBaseStyle->"ImageGraphics",
      ImageSizeRaw->{601.2, 429.84},
      PlotRange->{{0, 601.2}, {0, 429.84}}], ",", 
     RowBox[{"Graphics", "[", 
      RowBox[{"{", 
       RowBox[{"Inset", "[", 
        RowBox[{
         RowBox[{"Style", "[", 
          RowBox[{
           RowBox[{"Rotate", "[", 
            RowBox[{"\"\<Investments\>\"", ",", 
             RowBox[{"90", " ", "Degree"}]}], "]"}], ",", "11"}], "]"}], ",", 
         
         RowBox[{"Scaled", "[", 
          RowBox[{"{", 
           RowBox[{"lbloffset", ",", "0.5"}], "}"}], "]"}]}], "]"}], "}"}], 
      "]"}], ",", 
     RowBox[{"ImageSize", "->", "simplotsize"}], ",", 
     RowBox[{"ImagePadding", "->", "impad"}]}], "]"}]}], ";"}], "\[IndentingNewLine]", 
 RowBox[{
  RowBox[{"simr025n4", "=", 
   RowBox[{"Show", "[", 
    RowBox[{
     GraphicsBox[
      TagBox[RasterBox[CompressedData["
1:eJzs3Qd81NXW7vFLUzz2hhUbio2jHHtvYEURC1gAC3akiogoCCqKSFdApStS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        "], {{0, 424.08}, {601.2, 0}}, {0, 255},
        ColorFunction->RGBColor,
        ImageResolution->{100, 100}],
       BoxForm`ImageTag["Byte", ColorSpace -> "RGB", Interleaving -> True],
       Selectable->False],
      DefaultBaseStyle->"ImageGraphics",
      ImageSizeRaw->{601.2, 424.08},
      PlotRange->{{0, 601.2}, {0, 424.08}}], ",", 
     RowBox[{"ImageSize", "->", "simplotsize"}], ",", 
     RowBox[{"ImagePadding", "->", "impad"}]}], "]"}]}], ";"}], "\[IndentingNewLine]", 
 RowBox[{
  RowBox[{"simr05n2", "=", 
   RowBox[{"Show", "[", 
    RowBox[{
     GraphicsBox[
      TagBox[RasterBox[CompressedData["
1:eJzs3QncvelcP3DKVsqUfd+GbJEQiv5CJSkttpCGMUhhRFQkZGklRY0oss5Y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        "], {{0, 429.84}, {601.2, 0}}, {0, 255},
        ColorFunction->RGBColor,
        ImageResolution->{100, 100}],
       BoxForm`ImageTag["Byte", ColorSpace -> "RGB", Interleaving -> True],
       Selectable->False],
      DefaultBaseStyle->"ImageGraphics",
      ImageSizeRaw->{601.2, 429.84},
      PlotRange->{{0, 601.2}, {0, 429.84}}], ",", 
     RowBox[{"Graphics", "[", 
      RowBox[{"{", 
       RowBox[{
        RowBox[{"Inset", "[", 
         RowBox[{
          RowBox[{"Style", "[", 
           RowBox[{"\"\<Generation\>\"", ",", "11"}], "]"}], ",", 
          RowBox[{"Scaled", "[", 
           RowBox[{"{", 
            RowBox[{"0.5", ",", "lbloffset"}], "}"}], "]"}]}], "]"}], ",", 
        RowBox[{"Inset", "[", 
         RowBox[{
          RowBox[{"Style", "[", 
           RowBox[{
            RowBox[{"Rotate", "[", 
             RowBox[{"\"\<Investments\>\"", ",", 
              RowBox[{"90", " ", "Degree"}]}], "]"}], ",", "11"}], "]"}], ",", 
          RowBox[{"Scaled", "[", 
           RowBox[{"{", 
            RowBox[{"lbloffset", ",", "0.5"}], "}"}], "]"}]}], "]"}]}], "}"}],
       "]"}], ",", 
     RowBox[{"ImageSize", "->", "simplotsize"}], ",", 
     RowBox[{"ImagePadding", "->", "impad"}]}], "]"}]}], ";"}], "\[IndentingNewLine]", 
 RowBox[{
  RowBox[{"simr05n4", "=", 
   RowBox[{"Show", "[", 
    RowBox[{
     GraphicsBox[
      TagBox[RasterBox[CompressedData["
1:eJzs3QnYdVVZ/3FRQEABkUCmHFFTFDGpCBQHDEUcKg0EJEQlTRFJBUsxNEe0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        "], {{0, 429.84}, {610.56, 0}}, {0, 255},
        ColorFunction->RGBColor,
        ImageResolution->{100, 100}],
       BoxForm`ImageTag["Byte", ColorSpace -> "RGB", Interleaving -> True],
       Selectable->False],
      DefaultBaseStyle->"ImageGraphics",
      ImageSizeRaw->{610.56, 429.84},
      PlotRange->{{0, 610.56}, {0, 429.84}}], ",", 
     RowBox[{"Graphics", "[", 
      RowBox[{"{", 
       RowBox[{"Inset", "[", 
        RowBox[{
         RowBox[{"Style", "[", 
          RowBox[{"\"\<Generation\>\"", ",", "11"}], "]"}], ",", 
         RowBox[{"Scaled", "[", 
          RowBox[{"{", 
           RowBox[{"0.5", ",", "lbloffset"}], "}"}], "]"}]}], "]"}], "}"}], 
      "]"}], ",", 
     RowBox[{"ImageSize", "->", "simplotsize"}], ",", 
     RowBox[{"ImagePadding", "->", "impad"}]}], "]"}]}], 
  ";"}], "\[IndentingNewLine]"}], "Input",
 CellChangeTimes->{{3.979912552679777*^9, 3.979912608212124*^9}, {
  3.979912707400939*^9, 3.979912724080669*^9}},
 CellLabel->"In[1]:=",ExpressionUUID->"addc92e8-2684-4f1a-9e73-47183a8abf62"],

Cell[CellGroupData[{

Cell[BoxData[
 RowBox[{
  RowBox[{"(*", " ", 
   RowBox[{
   "plot", " ", "figure", " ", "2.", " ", "First", " ", "column", " ", "in", " ",
     "each", " ", "subplot", " ", "is", " ", "the", " ", "analytical", " ", 
    "branching", " ", "condition", " ", "for", " ", "the", " ", "given", " ", 
    "values", " ", "of", " ", "n", " ", "and", " ", "r"}], " ", "*)"}], 
  "\[IndentingNewLine]", 
  RowBox[{
   RowBox[{"Clear", "[", 
    RowBox[{"n", ",", "r"}], "]"}], "\[IndentingNewLine]", 
   RowBox[{
    RowBox[{"ns", "=", 
     RowBox[{"{", 
      RowBox[{"2", ",", "4", ",", "10"}], "}"}]}], ";", 
    RowBox[{"rs", "=", 
     RowBox[{"{", 
      RowBox[{"0", ",", 
       RowBox[{"1", "/", "4"}], ",", 
       RowBox[{"1", "/", "2"}]}], "}"}]}], ";"}], "\[IndentingNewLine]", 
   RowBox[{
    RowBox[{"r", "=", "0"}], ";"}], "\[IndentingNewLine]", 
   RowBox[{
    RowBox[{"plot1", "=", 
     RowBox[{"Plot", "[", 
      RowBox[{
       RowBox[{"{", 
        RowBox[{"a2", ",", 
         RowBox[{
          RowBox[{"1", "+", 
           RowBox[{"n", 
            RowBox[{
             RowBox[{"(", 
              RowBox[{"a2", "-", "1"}], ")"}], "/", 
             RowBox[{"(", 
              RowBox[{"1", "+", 
               RowBox[{
                RowBox[{"(", 
                 RowBox[{"n", "-", "1"}], ")"}], "r", 
                RowBox[{
                 RowBox[{"(", 
                  RowBox[{"2", "+", 
                   RowBox[{
                    RowBox[{"(", 
                    RowBox[{"n", "-", "2"}], ")"}], "r"}]}], ")"}], "/", 
                 RowBox[{"(", 
                  RowBox[{"1", "+", 
                   RowBox[{
                    RowBox[{"(", 
                    RowBox[{"n", "-", "1"}], ")"}], "r"}]}], ")"}]}]}]}], 
              ")"}]}]}]}], "/.", 
          RowBox[{"n", "->", 
           RowBox[{"ns", "[", 
            RowBox[{"[", "1", "]"}], "]"}]}]}], ",", 
         RowBox[{
          RowBox[{"1", "+", 
           RowBox[{"n", 
            RowBox[{
             RowBox[{"(", 
              RowBox[{"a2", "-", "1"}], ")"}], "/", 
             RowBox[{"(", 
              RowBox[{"1", "+", 
               RowBox[{
                RowBox[{"(", 
                 RowBox[{"n", "-", "1"}], ")"}], "r", 
                RowBox[{
                 RowBox[{"(", 
                  RowBox[{"2", "+", 
                   RowBox[{
                    RowBox[{"(", 
                    RowBox[{"n", "-", "2"}], ")"}], "r"}]}], ")"}], "/", 
                 RowBox[{"(", 
                  RowBox[{"1", "+", 
                   RowBox[{
                    RowBox[{"(", 
                    RowBox[{"n", "-", "1"}], ")"}], "r"}]}], ")"}]}]}]}], 
              ")"}]}]}]}], "/.", 
          RowBox[{"n", "->", 
           RowBox[{"ns", "[", 
            RowBox[{"[", "2", "]"}], "]"}]}]}], ",", 
         RowBox[{
          RowBox[{"1", "+", 
           RowBox[{"n", 
            RowBox[{
             RowBox[{"(", 
              RowBox[{"a2", "-", "1"}], ")"}], "/", 
             RowBox[{"(", 
              RowBox[{"1", "+", 
               RowBox[{
                RowBox[{"(", 
                 RowBox[{"n", "-", "1"}], ")"}], "r", 
                RowBox[{
                 RowBox[{"(", 
                  RowBox[{"2", "+", 
                   RowBox[{
                    RowBox[{"(", 
                    RowBox[{"n", "-", "2"}], ")"}], "r"}]}], ")"}], "/", 
                 RowBox[{"(", 
                  RowBox[{"1", "+", 
                   RowBox[{
                    RowBox[{"(", 
                    RowBox[{"n", "-", "1"}], ")"}], "r"}]}], ")"}]}]}]}], 
              ")"}]}]}]}], "/.", 
          RowBox[{"n", "->", 
           RowBox[{"ns", "[", 
            RowBox[{"[", "3", "]"}], "]"}]}]}]}], "}"}], ",", 
       RowBox[{"{", 
        RowBox[{"a2", ",", "0", ",", "1"}], "}"}], ",", 
       RowBox[{"PlotStyle", "\[Rule]", 
        RowBox[{"{", 
         RowBox[{
          RowBox[{"Directive", "[", 
           RowBox[{
            RowBox[{"GrayLevel", "[", "0", "]"}], ",", 
            RowBox[{"Opacity", "[", "0", "]"}]}], "]"}], ",", 
          RowBox[{"Directive", "[", 
           RowBox[{
            RowBox[{"GrayLevel", "[", ".3", "]"}], ",", 
            RowBox[{"Opacity", "[", "0", "]"}]}], "]"}], ",", 
          RowBox[{"Directive", "[", 
           RowBox[{
            RowBox[{"GrayLevel", "[", ".6", "]"}], ",", 
            RowBox[{"Opacity", "[", "0", "]"}]}], "]"}], ",", 
          RowBox[{"Directive", "[", 
           RowBox[{
            RowBox[{"GrayLevel", "[", ".9", "]"}], ",", 
            RowBox[{"Opacity", "[", "0", "]"}]}], "]"}]}], "}"}]}], ",", 
       RowBox[{"Filling", "\[Rule]", "True"}], ",", 
       RowBox[{"Epilog", "->", 
        RowBox[{"{", 
         RowBox[{
          RowBox[{"Text", "[", 
           RowBox[{
            RowBox[{"Style", "[", 
             RowBox[{"\"\<*\>\"", ",", "9", ",", "Bold"}], "]"}], ",", 
            RowBox[{"{", 
             RowBox[{".8", ",", ".7"}], "}"}]}], "]"}], ",", 
          RowBox[{"Text", "[", 
           RowBox[{"\"\<n = 2\>\"", ",", 
            RowBox[{"{", 
             RowBox[{"0.35", ",", "0.1"}], "}"}]}], "]"}], ",", 
          RowBox[{"Text", "[", 
           RowBox[{"\"\<n = 4\>\"", ",", 
            RowBox[{"{", 
             RowBox[{"0.65", ",", "0.1"}], "}"}]}], "]"}], ",", 
          RowBox[{"Text", "[", 
           RowBox[{"\"\<n=10\>\"", ",", 
            RowBox[{"{", 
             RowBox[{"0.845", ",", "0.1"}], "}"}]}], "]"}], ",", 
          RowBox[{"{", 
           RowBox[{
            RowBox[{"Arrowheads", "[", ".031", "]"}], ",", 
            RowBox[{"Directive", "[", 
             RowBox[{"Opacity", "[", ".6", "]"}], "]"}], ",", 
            RowBox[{"Arrow", "[", 
             RowBox[{"{", 
              RowBox[{
               RowBox[{"{", 
                RowBox[{".78", ",", ".54"}], "}"}], ",", 
               RowBox[{"{", 
                RowBox[{".87", ",", ".54"}], "}"}]}], "}"}], "]"}]}], "}"}], ",", 
          RowBox[{"{", 
           RowBox[{
            RowBox[{"Arrowheads", "[", ".031", "]"}], ",", 
            RowBox[{"Directive", "[", 
             RowBox[{"Opacity", "[", ".6", "]"}], "]"}], ",", 
            RowBox[{"Arrow", "[", 
             RowBox[{"{", 
              RowBox[{
               RowBox[{"{", 
                RowBox[{".9", ",", ".54"}], "}"}], ",", 
               RowBox[{"{", 
                RowBox[{".95", ",", ".54"}], "}"}]}], "}"}], "]"}]}], "}"}]}],
          "}"}]}], ",", 
       RowBox[{"PlotRange", "\[Rule]", 
        RowBox[{"{", 
         RowBox[{
          RowBox[{"{", 
           RowBox[{"0", ",", "1"}], "}"}], ",", 
          RowBox[{"{", 
           RowBox[{"0", ",", "1"}], "}"}]}], "}"}]}], ",", 
       RowBox[{"AspectRatio", "->", "1"}], ",", 
       RowBox[{"Frame", "->", "True"}], ",", 
       RowBox[{"FrameLabel", "->", 
        RowBox[{"{", 
         RowBox[{
          RowBox[{"{", 
           RowBox[{
            SubscriptBox["a", "1"], ",", "\"\<\>\""}], "}"}], ",", 
          RowBox[{"{", 
           RowBox[{"\"\<\>\"", ",", "\"\<\>\""}], "}"}]}], "}"}]}], ",", 
       RowBox[{"FrameTicksStyle", "->", 
        RowBox[{"Directive", "[", 
         RowBox[{"FontSize", "->", "ticsz"}], "]"}]}]}], "]"}]}], ";"}], "\[IndentingNewLine]", 
   RowBox[{
    RowBox[{"r", "=", ".25"}], ";"}], "\[IndentingNewLine]", 
   RowBox[{
    RowBox[{"plot2", "=", 
     RowBox[{"Plot", "[", 
      RowBox[{
       RowBox[{"{", 
        RowBox[{"a2", ",", 
         RowBox[{
          RowBox[{"1", "+", 
           RowBox[{"n", 
            RowBox[{
             RowBox[{"(", 
              RowBox[{"a2", "-", "1"}], ")"}], "/", 
             RowBox[{"(", 
              RowBox[{"1", "+", 
               RowBox[{
                RowBox[{"(", 
                 RowBox[{"n", "-", "1"}], ")"}], "r", 
                RowBox[{
                 RowBox[{"(", 
                  RowBox[{"2", "+", 
                   RowBox[{
                    RowBox[{"(", 
                    RowBox[{"n", "-", "2"}], ")"}], "r"}]}], ")"}], "/", 
                 RowBox[{"(", 
                  RowBox[{"1", "+", 
                   RowBox[{
                    RowBox[{"(", 
                    RowBox[{"n", "-", "1"}], ")"}], "r"}]}], ")"}]}]}]}], 
              ")"}]}]}]}], "/.", 
          RowBox[{"n", "->", 
           RowBox[{"ns", "[", 
            RowBox[{"[", "1", "]"}], "]"}]}]}], ",", 
         RowBox[{
          RowBox[{"1", "+", 
           RowBox[{"n", 
            RowBox[{
             RowBox[{"(", 
              RowBox[{"a2", "-", "1"}], ")"}], "/", 
             RowBox[{"(", 
              RowBox[{"1", "+", 
               RowBox[{
                RowBox[{"(", 
                 RowBox[{"n", "-", "1"}], ")"}], "r", 
                RowBox[{
                 RowBox[{"(", 
                  RowBox[{"2", "+", 
                   RowBox[{
                    RowBox[{"(", 
                    RowBox[{"n", "-", "2"}], ")"}], "r"}]}], ")"}], "/", 
                 RowBox[{"(", 
                  RowBox[{"1", "+", 
                   RowBox[{
                    RowBox[{"(", 
                    RowBox[{"n", "-", "1"}], ")"}], "r"}]}], ")"}]}]}]}], 
              ")"}]}]}]}], "/.", 
          RowBox[{"n", "->", 
           RowBox[{"ns", "[", 
            RowBox[{"[", "2", "]"}], "]"}]}]}], ",", 
         RowBox[{
          RowBox[{"1", "+", 
           RowBox[{"n", 
            RowBox[{
             RowBox[{"(", 
              RowBox[{"a2", "-", "1"}], ")"}], "/", 
             RowBox[{"(", 
              RowBox[{"1", "+", 
               RowBox[{
                RowBox[{"(", 
                 RowBox[{"n", "-", "1"}], ")"}], "r", 
                RowBox[{
                 RowBox[{"(", 
                  RowBox[{"2", "+", 
                   RowBox[{
                    RowBox[{"(", 
                    RowBox[{"n", "-", "2"}], ")"}], "r"}]}], ")"}], "/", 
                 RowBox[{"(", 
                  RowBox[{"1", "+", 
                   RowBox[{
                    RowBox[{"(", 
                    RowBox[{"n", "-", "1"}], ")"}], "r"}]}], ")"}]}]}]}], 
              ")"}]}]}]}], "/.", 
          RowBox[{"n", "->", 
           RowBox[{"ns", "[", 
            RowBox[{"[", "3", "]"}], "]"}]}]}]}], 
        RowBox[{"(*", 
         RowBox[{",", 
          RowBox[{
           RowBox[{"1", "+", 
            RowBox[{"n", 
             RowBox[{"(", 
              RowBox[{"a2", "-", "1"}], ")"}]}]}], "/.", 
           RowBox[{"n", "->", 
            RowBox[{"ns", "[", 
             RowBox[{"[", "3", "]"}], "]"}]}]}]}], "*)"}], "}"}], ",", 
       RowBox[{"{", 
        RowBox[{"a2", ",", "0", ",", "1"}], "}"}], ",", 
       RowBox[{"PlotStyle", "\[Rule]", 
        RowBox[{"{", 
         RowBox[{
          RowBox[{"Directive", "[", 
           RowBox[{
            RowBox[{"GrayLevel", "[", "0", "]"}], ",", 
            RowBox[{"Opacity", "[", "0", "]"}]}], "]"}], ",", 
          RowBox[{"Directive", "[", 
           RowBox[{
            RowBox[{"GrayLevel", "[", ".3", "]"}], ",", 
            RowBox[{"Opacity", "[", "0", "]"}]}], "]"}], ",", 
          RowBox[{"Directive", "[", 
           RowBox[{
            RowBox[{"GrayLevel", "[", ".6", "]"}], ",", 
            RowBox[{"Opacity", "[", "0", "]"}]}], "]"}], ",", 
          RowBox[{"Directive", "[", 
           RowBox[{
            RowBox[{"GrayLevel", "[", ".9", "]"}], ",", 
            RowBox[{"Opacity", "[", "0", "]"}]}], "]"}]}], 
         RowBox[{"(*", 
          RowBox[{"Directive", "[", 
           RowBox[{"Gray", ",", "Dashed", ",", 
            RowBox[{"Opacity", "[", ".2", "]"}]}], "]"}], "*)"}], "}"}]}], ",", 
       RowBox[{"Filling", "\[Rule]", "True"}], ",", 
       RowBox[{"Epilog", "->", 
        RowBox[{"{", 
         RowBox[{"Text", "[", 
          RowBox[{
           RowBox[{"Style", "[", 
            RowBox[{"\"\<*\>\"", ",", "9", ",", "Bold"}], "]"}], ",", 
           RowBox[{"{", 
            RowBox[{".8", ",", ".7"}], "}"}]}], "]"}], "}"}]}], ",", 
       RowBox[{"PlotRange", "\[Rule]", 
        RowBox[{"{", 
         RowBox[{
          RowBox[{"{", 
           RowBox[{"0", ",", "1"}], "}"}], ",", 
          RowBox[{"{", 
           RowBox[{"0", ",", "1"}], "}"}]}], "}"}]}], ",", 
       RowBox[{"AspectRatio", "->", "1"}], ",", 
       RowBox[{"Frame", "->", "True"}], ",", 
       RowBox[{"FrameLabel", "->", 
        RowBox[{"{", 
         RowBox[{
          RowBox[{"{", 
           RowBox[{
            SubscriptBox["a", "1"], ",", "\"\<\>\""}], "}"}], ",", 
          RowBox[{"{", 
           RowBox[{"\"\<\>\"", ",", "\"\<\>\""}], "}"}]}], "}"}]}], ",", 
       RowBox[{"FrameTicksStyle", "->", 
        RowBox[{"Directive", "[", 
         RowBox[{"FontSize", "->", "ticsz"}], "]"}]}]}], "]"}]}], ";"}], "\[IndentingNewLine]", 
   RowBox[{
    RowBox[{"r", "=", ".5"}], ";"}], "\[IndentingNewLine]", 
   RowBox[{
    RowBox[{"plot3", "=", 
     RowBox[{"Plot", "[", 
      RowBox[{
       RowBox[{"{", 
        RowBox[{"a2", ",", 
         RowBox[{
          RowBox[{"1", "+", 
           RowBox[{"n", 
            RowBox[{
             RowBox[{"(", 
              RowBox[{"a2", "-", "1"}], ")"}], "/", 
             RowBox[{"(", 
              RowBox[{"1", "+", 
               RowBox[{
                RowBox[{"(", 
                 RowBox[{"n", "-", "1"}], ")"}], "r", 
                RowBox[{
                 RowBox[{"(", 
                  RowBox[{"2", "+", 
                   RowBox[{
                    RowBox[{"(", 
                    RowBox[{"n", "-", "2"}], ")"}], "r"}]}], ")"}], "/", 
                 RowBox[{"(", 
                  RowBox[{"1", "+", 
                   RowBox[{
                    RowBox[{"(", 
                    RowBox[{"n", "-", "1"}], ")"}], "r"}]}], ")"}]}]}]}], 
              ")"}]}]}]}], "/.", 
          RowBox[{"n", "->", 
           RowBox[{"ns", "[", 
            RowBox[{"[", "1", "]"}], "]"}]}]}], ",", 
         RowBox[{
          RowBox[{"1", "+", 
           RowBox[{"n", 
            RowBox[{
             RowBox[{"(", 
              RowBox[{"a2", "-", "1"}], ")"}], "/", 
             RowBox[{"(", 
              RowBox[{"1", "+", 
               RowBox[{
                RowBox[{"(", 
                 RowBox[{"n", "-", "1"}], ")"}], "r", 
                RowBox[{
                 RowBox[{"(", 
                  RowBox[{"2", "+", 
                   RowBox[{
                    RowBox[{"(", 
                    RowBox[{"n", "-", "2"}], ")"}], "r"}]}], ")"}], "/", 
                 RowBox[{"(", 
                  RowBox[{"1", "+", 
                   RowBox[{
                    RowBox[{"(", 
                    RowBox[{"n", "-", "1"}], ")"}], "r"}]}], ")"}]}]}]}], 
              ")"}]}]}]}], "/.", 
          RowBox[{"n", "->", 
           RowBox[{"ns", "[", 
            RowBox[{"[", "2", "]"}], "]"}]}]}], ",", 
         RowBox[{
          RowBox[{"1", "+", 
           RowBox[{"n", 
            RowBox[{
             RowBox[{"(", 
              RowBox[{"a2", "-", "1"}], ")"}], "/", 
             RowBox[{"(", 
              RowBox[{"1", "+", 
               RowBox[{
                RowBox[{"(", 
                 RowBox[{"n", "-", "1"}], ")"}], "r", 
                RowBox[{
                 RowBox[{"(", 
                  RowBox[{"2", "+", 
                   RowBox[{
                    RowBox[{"(", 
                    RowBox[{"n", "-", "2"}], ")"}], "r"}]}], ")"}], "/", 
                 RowBox[{"(", 
                  RowBox[{"1", "+", 
                   RowBox[{
                    RowBox[{"(", 
                    RowBox[{"n", "-", "1"}], ")"}], "r"}]}], ")"}]}]}]}], 
              ")"}]}]}]}], "/.", 
          RowBox[{"n", "->", 
           RowBox[{"ns", "[", 
            RowBox[{"[", "3", "]"}], "]"}]}]}]}], 
        RowBox[{"(*", 
         RowBox[{",", 
          RowBox[{
           RowBox[{"1", "+", 
            RowBox[{"n", 
             RowBox[{"(", 
              RowBox[{"a2", "-", "1"}], ")"}]}]}], "/.", 
           RowBox[{"n", "->", 
            RowBox[{"ns", "[", 
             RowBox[{"[", "3", "]"}], "]"}]}]}]}], "*)"}], "}"}], ",", 
       RowBox[{"{", 
        RowBox[{"a2", ",", "0", ",", "1"}], "}"}], ",", 
       RowBox[{"PlotStyle", "\[Rule]", 
        RowBox[{"{", 
         RowBox[{
          RowBox[{"Directive", "[", 
           RowBox[{
            RowBox[{"GrayLevel", "[", "0", "]"}], ",", 
            RowBox[{"Opacity", "[", "0", "]"}]}], "]"}], ",", 
          RowBox[{"Directive", "[", 
           RowBox[{
            RowBox[{"GrayLevel", "[", ".3", "]"}], ",", 
            RowBox[{"Opacity", "[", "0", "]"}]}], "]"}], ",", 
          RowBox[{"Directive", "[", 
           RowBox[{
            RowBox[{"GrayLevel", "[", ".6", "]"}], ",", 
            RowBox[{"Opacity", "[", "0", "]"}]}], "]"}], ",", 
          RowBox[{"Directive", "[", 
           RowBox[{
            RowBox[{"GrayLevel", "[", ".9", "]"}], ",", 
            RowBox[{"Opacity", "[", "0", "]"}]}], "]"}]}], 
         RowBox[{"(*", 
          RowBox[{"Directive", "[", 
           RowBox[{"Gray", ",", "Dashed", ",", 
            RowBox[{"Opacity", "[", ".2", "]"}]}], "]"}], "*)"}], "}"}]}], ",", 
       RowBox[{"Filling", "\[Rule]", "True"}], ",", 
       RowBox[{"Epilog", "->", 
        RowBox[{"{", 
         RowBox[{"Text", "[", 
          RowBox[{
           RowBox[{"Style", "[", 
            RowBox[{"\"\<*\>\"", ",", "9", ",", "Bold"}], "]"}], ",", 
           RowBox[{"{", 
            RowBox[{".8", ",", ".7"}], "}"}]}], "]"}], "}"}]}], ",", 
       RowBox[{"PlotRange", "\[Rule]", 
        RowBox[{"{", 
         RowBox[{
          RowBox[{"{", 
           RowBox[{"0", ",", "1"}], "}"}], ",", 
          RowBox[{"{", 
           RowBox[{"0", ",", "1"}], "}"}]}], "}"}]}], ",", 
       RowBox[{"AspectRatio", "->", "1"}], ",", 
       RowBox[{"Frame", "->", "True"}], ",", 
       RowBox[{"FrameLabel", "->", 
        RowBox[{"{", 
         RowBox[{
          RowBox[{"{", 
           RowBox[{
            SubscriptBox["a", "1"], ",", "\"\<\>\""}], "}"}], ",", 
          RowBox[{"{", 
           RowBox[{
            SubscriptBox["a", "2"], ",", "\"\<\>\""}], "}"}]}], "}"}]}], ",", 
       
       RowBox[{"FrameTicksStyle", "->", 
        RowBox[{"Directive", "[", 
         RowBox[{"FontSize", "->", "ticsz"}], "]"}]}]}], "]"}]}], ";"}], 
   "\[IndentingNewLine]", "\[IndentingNewLine]", 
   RowBox[{
    RowBox[{"plot1", "=", 
     RowBox[{"Show", "[", 
      RowBox[{"plot1", ",", 
       RowBox[{"ImageSize", "->", "210"}]}], "]"}]}], ";"}], "\n", 
   RowBox[{
    RowBox[{"plot2", "=", 
     RowBox[{"Show", "[", 
      RowBox[{"plot2", ",", 
       RowBox[{"ImageSize", "->", "210"}]}], "]"}]}], ";"}], "\[IndentingNewLine]", 
   RowBox[{
    RowBox[{"plot3", "=", 
     RowBox[{"Show", "[", 
      RowBox[{"plot3", ",", 
       RowBox[{"ImageSize", "->", "210"}]}], "]"}]}], ";"}], 
   "\[IndentingNewLine]", "\[IndentingNewLine]", 
   RowBox[{"figure2", "=", 
    RowBox[{"Column", "[", 
     RowBox[{
      RowBox[{"{", 
       RowBox[{
        RowBox[{"Row", "[", 
         RowBox[{"{", 
          RowBox[{
           RowBox[{"Spacer", "[", "50", "]"}], ",", 
           RowBox[{"Column", "[", 
            RowBox[{"{", 
             RowBox[{
              RowBox[{
              "Style", 
               "[", "\"\<Region of (\!\(\*SubscriptBox[\(a\), \
\(1\)]\),\!\(\*SubscriptBox[\(a\), \(2\)]\))-space\>\"", "]"}], ",", 
              RowBox[{"Style", "[", 
               RowBox[{"\"\<that satisfies conditions\>\"", ",", "Italic"}], 
               "]"}]}], "}"}], "]"}], ",", 
           RowBox[{"Spacer", "[", "140", "]"}], ",", 
           RowBox[{"Style", "[", 
            RowBox[{"\"\<n=2\>\"", ",", "Bold"}], "]"}], ",", 
           RowBox[{"Spacer", "[", "285", "]"}], ",", 
           RowBox[{"Style", "[", 
            RowBox[{"\"\<n=4\>\"", ",", "Bold"}], "]"}]}], "}"}], "]"}], ",", 
        
        RowBox[{"Row", "[", 
         RowBox[{"{", 
          RowBox[{
           RowBox[{"Style", "[", 
            RowBox[{"\"\<r=0\>\"", ",", "Bold"}], "]"}], ",", 
           RowBox[{"Spacer", "[", "16", "]"}], ",", "plot1", ",", 
           RowBox[{"Spacer", "[", "12", "]"}], ",", "simr0n2", ",", 
           "simr0n4"}], "}"}], "]"}], ",", 
        RowBox[{"Row", "[", 
         RowBox[{"{", 
          RowBox[{
           RowBox[{"Style", "[", 
            
            RowBox[{"\"\<r=\!\(\*FractionBox[\(1\), \(4\)]\)\>\"", ",", 
             "Bold"}], "]"}], ",", 
           RowBox[{"Spacer", "[", "16", "]"}], ",", "plot2", ",", 
           RowBox[{"Spacer", "[", "12", "]"}], ",", "simr025n2", ",", 
           "simr025n4"}], "}"}], "]"}], ",", 
        RowBox[{"Row", "[", 
         RowBox[{"{", 
          RowBox[{
           RowBox[{"Style", "[", 
            
            RowBox[{"\"\<r=\!\(\*FractionBox[\(1\), \(2\)]\)\>\"", ",", 
             "Bold"}], "]"}], ",", 
           RowBox[{"Spacer", "[", "16", "]"}], ",", "plot3", ",", 
           RowBox[{"Spacer", "[", "12", "]"}], ",", "simr05n2", ",", 
           "simr05n4"}], "}"}], "]"}]}], "}"}], ",", 
      RowBox[{"Spacings", "->", ".001"}]}], "]"}]}]}]}]], "Input",
 CellChangeTimes->{{3.979912665847343*^9, 3.9799127012377577`*^9}},
 CellLabel->"In[8]:=",ExpressionUUID->"f6ed3a38-26db-44dd-9612-639e43d94e2f"],

Cell[BoxData[
 TagBox[GridBox[{
    {
     TemplateBox[{
       TemplateBox[{50}, "Spacer1"], 
       TagBox[
        GridBox[{{
           StyleBox[
           "\"Region of (\\!\\(\\*SubscriptBox[\\(a\\), \
\\(1\\)]\\),\\!\\(\\*SubscriptBox[\\(a\\), \\(2\\)]\\))-space\"", 
            StripOnInput -> False]}, {
           StyleBox[
           "\"that satisfies conditions\"", Italic, StripOnInput -> False]}}, 
         GridBoxAlignment -> {"Columns" -> {{Left}}}, DefaultBaseStyle -> 
         "Column", 
         GridBoxItemSize -> {
          "Columns" -> {{Automatic}}, "Rows" -> {{Automatic}}}], "Column"], 
       TemplateBox[{140}, "Spacer1"], 
       StyleBox["\"n=2\"", Bold, StripOnInput -> False], 
       TemplateBox[{285}, "Spacer1"], 
       StyleBox["\"n=4\"", Bold, StripOnInput -> False]},
      "RowDefault"]},
    {
     TemplateBox[{
       StyleBox["\"r=0\"", Bold, StripOnInput -> False], 
       TemplateBox[{16}, "Spacer1"], 
       GraphicsBox[
        InterpretationBox[{
          TagBox[{
            GraphicsComplexBox[CompressedData["
1:eJx1lQ0wlHkcx71VyqRFdKvzehRROaG8FB2yIWnjbOUtJ1ekNrm8pGMbnJSz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             "], {{{}, {}, {}, {}, {}, {}, {}, {}, {}, {}, {}, {
                GrayLevel[0], 
                Opacity[0.2], 
                EdgeForm[None], 
                GraphicsGroupBox[
                 
                 PolygonBox[{{78, 193, 82, 83, 84, 85, 86, 87, 88, 89, 90, 91,
                   92, 93, 94, 95, 96, 97, 98, 99, 100, 101, 102, 103, 104, 
                  105, 123, 117, 113, 110, 108, 107, 124, 118, 114, 111, 109, 
                  125, 119, 115, 112, 126, 120, 116, 127, 121, 128, 106, 50, 
                  77, 70, 76, 64, 69, 75, 59, 63, 68, 74, 55, 58, 62, 67, 73, 
                  52, 54, 57, 61, 66, 72, 49, 48, 47, 46, 45, 44, 43, 42, 41, 
                  40, 39, 38, 37, 36, 35, 34, 33, 32, 31, 30, 29, 28, 27, 26, 
                  25, 24, 23, 22, 21, 20, 19, 18, 17, 16, 15, 14, 13, 12, 11, 
                  10, 9, 8, 7, 6, 5, 4, 3, 2, 51, 53, 56, 60, 65, 71, 
                  1}}]]}, {}, {}, {}, {}, {}, {}, {}, {
                GrayLevel[0.3], 
                Opacity[0.2], 
                EdgeForm[None], 
                GraphicsGroupBox[
                 
                 PolygonBox[{{129, 194, 130, 131, 132, 133, 134, 135, 136, 
                  137, 138, 139, 140, 141, 159, 153, 149, 146, 144, 143, 160, 
                  154, 150, 147, 145, 161, 155, 151, 148, 162, 156, 152, 163, 
                  157, 164, 142, 106, 128, 121, 127, 116, 120, 126, 112, 115, 
                  119, 125, 109, 111, 114, 118, 124, 107, 108, 110, 113, 117, 
                  123, 105, 104, 103, 102, 101, 100, 99, 98, 97, 96, 95, 94, 
                  93, 92, 91, 90, 89, 88, 87, 86, 85, 84, 83, 82, 193, 
                  78}}]]}, {}, {}, {}, {}, {}, {
                GrayLevel[0.6], 
                Opacity[0.2], 
                EdgeForm[None], 
                GraphicsGroupBox[
                 
                 PolygonBox[{{165, 195, 166, 167, 168, 169, 187, 181, 177, 
                  174, 172, 171, 188, 182, 178, 175, 173, 189, 183, 179, 176, 
                  190, 184, 180, 191, 185, 192, 170, 142, 164, 157, 163, 152, 
                  156, 162, 148, 151, 155, 161, 145, 147, 150, 154, 160, 143, 
                  144, 146, 149, 153, 159, 141, 140, 139, 138, 137, 136, 135, 
                  134, 133, 132, 131, 130, 194, 
                  129}}]]}, {}, {}}, {{}, {}, {}, 
               TagBox[{
                 Opacity[0], 
                 
                 LineBox[{1, 71, 65, 60, 56, 53, 51, 2, 3, 4, 5, 6, 7, 8, 9, 
                  10, 11, 12, 13, 14, 15, 16, 17, 18, 19, 20, 21, 22, 23, 24, 
                  25, 26, 27, 28, 29, 30, 31, 32, 33, 34, 35, 36, 37, 38, 39, 
                  40, 41, 42, 43, 44, 45, 46, 47, 48, 49, 72, 66, 61, 57, 54, 
                  52, 73, 67, 62, 58, 55, 74, 68, 63, 59, 75, 69, 64, 76, 70, 
                  77, 50}]}, Annotation[#, "Charting`Private`Tag#1"]& ], 
               TagBox[{
                 Opacity[0], 
                 
                 LineBox[{193, 82, 83, 84, 85, 86, 87, 88, 89, 90, 91, 92, 93,
                   94, 95, 96, 97, 98, 99, 100, 101, 102, 103, 104, 105, 123, 
                  117, 113, 110, 108, 107, 124, 118, 114, 111, 109, 125, 119, 
                  115, 112, 126, 120, 116, 127, 121, 128, 106}]}, 
                Annotation[#, "Charting`Private`Tag#2"]& ], 
               TagBox[{
                 Opacity[0], 
                 
                 LineBox[{194, 130, 131, 132, 133, 134, 135, 136, 137, 138, 
                  139, 140, 141, 159, 153, 149, 146, 144, 143, 160, 154, 150, 
                  147, 145, 161, 155, 151, 148, 162, 156, 152, 163, 157, 164, 
                  142}]}, Annotation[#, "Charting`Private`Tag#3"]& ], 
               TagBox[{
                 Opacity[0], 
                 
                 LineBox[{195, 166, 167, 168, 169, 187, 181, 177, 174, 172, 
                  171, 188, 182, 178, 175, 173, 189, 183, 179, 176, 190, 184, 
                  180, 191, 185, 192, 170}]}, 
                Annotation[#, "Charting`Private`Tag#4"]& ]}}], {}}, {
           "WolframDynamicHighlight", <|
            "Label" -> {"XYLabel"}, "Ball" -> {"InterpolatedBall"}|>}], 
          StyleBox[
           DynamicBox[
            (Charting`HighlightActionBox["DynamicHighlight", {}, 
             Slot["HighlightElements"], 
             Slot["LayoutOptions"], 
             Slot["Meta"], 
             Charting`HighlightActionFunction["DynamicHighlight", {
               GraphicsComplex[CompressedData["
1:eJx1lQ0wlHkcx71VyqRFdKvzehRROaG8FB2yIWnjbOUtJ1ekNrm8pGMbnJSz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                "], {{{}, {}, {}, {}, {}, {}, {}, {}, {}, {}, {}, {
                   EdgeForm[], 
                   Directive[
                    GrayLevel[0], 
                    Opacity[0.2]], 
                   GraphicsGroup[{
                    
                    Polygon[{{78, 193, 82, 83, 84, 85, 86, 87, 88, 89, 90, 91,
                     92, 93, 94, 95, 96, 97, 98, 99, 100, 101, 102, 103, 104, 
                    105, 123, 117, 113, 110, 108, 107, 124, 118, 114, 111, 
                    109, 125, 119, 115, 112, 126, 120, 116, 127, 121, 128, 
                    106, 50, 77, 70, 76, 64, 69, 75, 59, 63, 68, 74, 55, 58, 
                    62, 67, 73, 52, 54, 57, 61, 66, 72, 49, 48, 47, 46, 45, 
                    44, 43, 42, 41, 40, 39, 38, 37, 36, 35, 34, 33, 32, 31, 
                    30, 29, 28, 27, 26, 25, 24, 23, 22, 21, 20, 19, 18, 17, 
                    16, 15, 14, 13, 12, 11, 10, 9, 8, 7, 6, 5, 4, 3, 2, 51, 
                    53, 56, 60, 65, 71, 1}}]}]}, {}, {}, {}, {}, {}, {}, {}, {
                  
                   EdgeForm[], 
                   Directive[
                    GrayLevel[0.3], 
                    Opacity[0.2]], 
                   GraphicsGroup[{
                    
                    Polygon[{{129, 194, 130, 131, 132, 133, 134, 135, 136, 
                    137, 138, 139, 140, 141, 159, 153, 149, 146, 144, 143, 
                    160, 154, 150, 147, 145, 161, 155, 151, 148, 162, 156, 
                    152, 163, 157, 164, 142, 106, 128, 121, 127, 116, 120, 
                    126, 112, 115, 119, 125, 109, 111, 114, 118, 124, 107, 
                    108, 110, 113, 117, 123, 105, 104, 103, 102, 101, 100, 99,
                     98, 97, 96, 95, 94, 93, 92, 91, 90, 89, 88, 87, 86, 85, 
                    84, 83, 82, 193, 78}}]}]}, {}, {}, {}, {}, {}, {
                   EdgeForm[], 
                   Directive[
                    GrayLevel[0.6], 
                    Opacity[0.2]], 
                   GraphicsGroup[{
                    
                    Polygon[{{165, 195, 166, 167, 168, 169, 187, 181, 177, 
                    174, 172, 171, 188, 182, 178, 175, 173, 189, 183, 179, 
                    176, 190, 184, 180, 191, 185, 192, 170, 142, 164, 157, 
                    163, 152, 156, 162, 148, 151, 155, 161, 145, 147, 150, 
                    154, 160, 143, 144, 146, 149, 153, 159, 141, 140, 139, 
                    138, 137, 136, 135, 134, 133, 132, 131, 130, 194, 
                    129}}]}]}, {}, {}}, {{}, {}, {}, 
                  Annotation[{
                    Directive[
                    Opacity[0]], 
                    
                    Line[{1, 71, 65, 60, 56, 53, 51, 2, 3, 4, 5, 6, 7, 8, 9, 
                    10, 11, 12, 13, 14, 15, 16, 17, 18, 19, 20, 21, 22, 23, 
                    24, 25, 26, 27, 28, 29, 30, 31, 32, 33, 34, 35, 36, 37, 
                    38, 39, 40, 41, 42, 43, 44, 45, 46, 47, 48, 49, 72, 66, 
                    61, 57, 54, 52, 73, 67, 62, 58, 55, 74, 68, 63, 59, 75, 
                    69, 64, 76, 70, 77, 50}]}, "Charting`Private`Tag#1"], 
                  Annotation[{
                    Directive[
                    Opacity[0]], 
                    Line[{193, 82, 83, 84, 85, 86, 87, 88, 89, 90, 91, 92, 93,
                     94, 95, 96, 97, 98, 99, 100, 101, 102, 103, 104, 105, 
                    123, 117, 113, 110, 108, 107, 124, 118, 114, 111, 109, 
                    125, 119, 115, 112, 126, 120, 116, 127, 121, 128, 106}]}, 
                   "Charting`Private`Tag#2"], 
                  Annotation[{
                    Directive[
                    Opacity[0]], 
                    
                    Line[{194, 130, 131, 132, 133, 134, 135, 136, 137, 138, 
                    139, 140, 141, 159, 153, 149, 146, 144, 143, 160, 154, 
                    150, 147, 145, 161, 155, 151, 148, 162, 156, 152, 163, 
                    157, 164, 142}]}, "Charting`Private`Tag#3"], 
                  Annotation[{
                    Directive[
                    Opacity[0]], 
                    
                    Line[{195, 166, 167, 168, 169, 187, 181, 177, 174, 172, 
                    171, 188, 182, 178, 175, 173, 189, 183, 179, 176, 190, 
                    184, 180, 191, 185, 192, 170}]}, 
                   "Charting`Private`Tag#4"]}}], {}}, <|
              "HighlightElements" -> <|
                "Label" -> {"XYLabel"}, "Ball" -> {"InterpolatedBall"}|>, 
               "LayoutOptions" -> <|
                "PanelPlotLayout" -> <||>, 
                 "PlotRange" -> {{0., 1.}, {0., 1.}}, 
                 "Frame" -> {{True, True}, {True, True}}, 
                 "AxesOrigin" -> {0, 0}, "ImageSize" -> {360, 360}, 
                 "Axes" -> {True, True}, "LabelStyle" -> {}, "AspectRatio" -> 
                 1, "DefaultStyle" -> {
                   Directive[
                    Opacity[0]], 
                   Directive[
                    Opacity[0]], 
                   Directive[
                    Opacity[0]], 
                   Directive[
                    Opacity[0]]}, 
                 "HighlightLabelingFunctions" -> <|
                  "CoordinatesToolOptions" -> ({
                    (Identity[#]& )[
                    Part[#, 1]], 
                    (Identity[#]& )[
                    Part[#, 2]]}& ), 
                   "ScalingFunctions" -> {{Identity, Identity}, {
                    Identity, Identity}}|>, 
                 "Primitives" -> {{{{}, {}, {}, {}, {}, {}, {}, {}, {}, {}, \
{}, {
                    EdgeForm[], 
                    Directive[
                    GrayLevel[0], 
                    Opacity[0.2]], 
                    GraphicsGroup[{{
                    Polygon[CompressedData["
1:eJxV1QswXGcUB/D1GhJDkJBZupSSRkhiVCWInrQ0xKuxYUg9o6JK0qI6SJvK
dlaqQpnGqHokEpJQE5sECbFEkVBDPHYFIYu1kfXajzaiVKk70/PNdGd2fnt3
7nfu3e+e81/TiC+4p5RZLNa5zTejxyl5X/O0/3us/73GAT9Zz/lrDnpvHmt+
PdDy1SXYvm1Bo211HMKlSsa8QAGoPiwUvFU0AYcXGlYcW+oh1q5heIunFAJL
h7t9Alug8mhESdPrzWNvPZWl2nZYmjXUmcqbhPKwwfM297ug9ribSq6rDMQ+
HK1jen2Q6p52pWZKBmum+t/2F4jA9LnHUGnaC+AnWp3MNngKjgf4uWzbKZCP
6nCjOoYg2LhnRUk0BXEph16qe43AUmeWNI73EsRWBzJa1SSQrxqayDWXg80W
obzMfRy2S2qvKbfJYZcw9kO19AlQO8fzc4ifhq2ryhUJUimwKkIFUr0ZYHEb
Qx9ZyCChQJCl1zIDMrswIwv+C2i0StfQ/XwWzgbo6JqNToGuR4L1d9pzYJYr
C1TlyGF0b68oRTgHdUElN/9Mnobbl8FcFjoP4c6p7h2NMxAisNflrM/Dg9Az
Zo5rs3A+7Spv9FfF5v66qNT7z8MtOadQ24vAx31O9px8BaQXp4VLfAjoOGn+
JixWQCR33qLKl0BH2TPP4FIFvCEU3vYOIHAwOeVkYZUCMrKDHmdGENhhcj+T
/UgB0fa/LG5NIdB72nZS/w8FmPF3uKvfIOCqYZnDXGf94Ddag+UE1uL/MmTq
Ds9P9t+oJHB3pP06UzcnoDrkyB0CbwqiGpi6G3u4X6YJN9f5l00xdUf7si+r
iAjUlZo4M3XrLix/IhogEKdF2pk6uU5hlqVDBHYnNXGZOp7X99V8ICGQ5xES
zdR5kNz9O2+aQOJiwSWmTt7ed7N95whYB8UYM+vipUV+poSAtM2hglm32+v0
WPMrAsfyh5qYdapK4rKcZQIayuVHmfPGa51iwlcJNMcmiZnzhDGl+23+IZA8
cCSM+f5nE82ljQ0C+8BghhGPUTwfxXooXg/F+0HxflH8PSj+XhT3A8X9QnE/
UdxvFJ8His8LxeeJ4vNGsR9Q7BcU+wnFfkOxH1HsVxT7GcV+R3EeUJwXFOcJ
xXlDcR5RnFeUzvN/4ryjmAco5gWKeYJi3qCYRyjmFYp5hmLeoZiHKOYlinmK
Yt6imMco5jWaxAkzmwgeo7pdM/30zk4J1ep99fWohlHq3zHiQsuzI9SxqraL
fabPqIm2bTUGrUPU14crZdGpg9TMz2qjSsyfUrU5N4lMJqaWzTR0av8oos4u
j0kGbPqpJjmzKxWKXmoX3+7J4z09VPuN8HvHq7qoyiuVOkYWndSlXc7bbp1p
p7bEFBudmGuj3pO6dPUcaqHurNGVKCk9pCY9cYD8V/VUC1+FvPViDVVzgxfs
ZiygBp64KlhYLKPyNKrf/oGdSy3R/+hCBptPfb7/e5csdiI1IHK58Sd2JNWz
e/BuMduP+s6V/KJqtitV1cUwboxtR8X/b/RfAsf2qA==
                    "]]}}]}, {}, {}, {}, {}, {}, {}, {}, {
                    EdgeForm[], 
                    Directive[
                    GrayLevel[0.3], 
                    Opacity[0.2]], 
                    GraphicsGroup[{{
                    Polygon[CompressedData["
1:eJxdVAtMU1cYLq+JElwBYYGN52SDgUqcoLbqzzaG5TnsYJABBRkaA+gKMnmI
CgZMRyRtBgIDdcyCA8msbDAqFMY6FFxGBrYISNfVUkp53B5wYyJhsJ5k5y7b
TW7OPck95//+7/F7pn3MPWbOYDBiTS9ew48ZRvpm4w4x/vMYgHzVWvJyudtN
+0jzXSzfz8BB3XHDvN8AqfLuD2KLpWB1riR2f/YsxAy/xLniMACMFp5Eaz8H
DM5yoWPNMOTUSSrs5XMgUhSdrGI+gh4/gbXdqXkwJL8VIuBPgl14jv/FrQsQ
4vOgzZqlAdWOYUWBbAH4ncHvzSxp4c512K7jUdBXuC4SnZ2GZEmQnes6Bbk9
j0NyV2aguOzLEtUtIzCcLr2Q0zoHXxtc67dGImi/kZfFCqBAcK0sVR2NwOOM
08UCNgXpXMr79hEEorCOGmkoBa/IZHei4hHwF5/Kg5IpKBcm3r+chsDn0Cnn
N8spOBH0+dKWAgQNE+n3/XQUeJVu42y6iUDA5Hq41hphfV+R7VgzgpWpxcAk
sREmqKmHN1sRpHcKI+pvG0EU/21yaBuCYN7QGed7Rth4g3u6TIZgrZUz5PjU
CKoR4XULhan+YSjEuKWXnn2kGEWgcVELMa4qdoqveBxBjLGoCeOKaNrZ/rYa
gf+VrmGMqyt/6EHJLAKDNvB1jKt6R6DwyAKChO+UB3DdbO3VWE+EoP/T01xc
1ycy67e+P0z9BLSdw3UtzZSNomcImJYxlfheTQc7I3UVQfGYsRnfK8sQ7wr4
C8HirYpefK7G3WZ5YwNB0nl/JV7Jfic4zeGV/J8/GpqC7yH39WXmKfF5Us/a
vDkM4yJ4YmrHe3E9glfbv78F4yH9+CdmuGEeSL+5S3WVGD/hozo8+QTuj/Dl
k9fLxf0TPvm2aADrQviWit0PYr6IHutxjXrMJ9HLQ3K8G/NN9PxmcqAJ60H0
XsteccE+In4IsfYVYf2IX4azdk9hfYmftrl3Xsb6E7/tyy84iv1B/DjY+DgC
+4f4lcm2+UF2zUj7+cMRdhD2G+13m3cs7sZRdB66eCe9WGvzdF5SD17gDPbM
0XmSJjZ89Xv+LJ03rypdgqWrgc5jYTzTzkulp/Oq25Pysnfp9L955vbw7nnr
6LxvWTVvydFq6XnwmizzXSvBEyDzImCzzNDI0cDyTxVafskMKP32lv9opYYk
t1+emyn0wC84MLMpchJYe0urnHfrwaBico8PjoPnr+Hj4rJpKM31Oyp0egQX
OGVftOt1sObpeP5hnQI63j9sURWiA2W0q22M/Qgsz7sw9dVT0JwyVhzQ+TO0
hqU19P6phYQoe4vljgHI3NM9sTnCtBdPDEUnyMHy+3rJq1efQPBi93OW/C44
vLho3b+qgVStmVtJggT8F+JsxqI0Jn7Pjso/qfxnDmroefj/efk3hDydOw==

                    "]]}}]}, {}, {}, {}, {}, {}, {
                    EdgeForm[], 
                    Directive[
                    GrayLevel[0.6], 
                    Opacity[0.2]], 
                    GraphicsGroup[{{
                    Polygon[CompressedData["
1:eJxdUwtMU1cYrowpc5kWUTbNiGhwwsBRZ0Ckhg+1uAqIWFFxk0cQjWMqBQkO
RAUCpBpNG9RRZRAmw4ioSAQhWCchPEa2JtWyIdgwLLre4r33oPHBFgU5Ceea
eJKTP+fk5Pz/91qUkq7Z7SKTycInN62Ru7m7bc6tYbKpZf6TLh7sfL0SPo8S
BeT/MVpbY+1CQn2wu9e4ANWNiPiIgT7kF/9SYLssQrZyk7ziih1XOa/yWdEE
7Z7+s0vHOOgqipMHYwhil4Z01s91IlUjLLm2mYBbGXHYrHDic5Pp+sbtBJ/t
SHK4fe/ECf13XSdTCFLLT9851u/E3uBzT2fmEMi9X6fvbx3B4qK56hkXCeL8
zBZ1Ho/xkLxP+i4R8KsGSvYYefQLw/cu1hHkRjpWFzXyMGy/kbC+gaDqh2m1
d3geE19qDhabCF5eDSoIThBgu6uv/MBKYPy6crlPmIiWkle7rH8RKNbVOdZ8
K+KMMsmv+j7B71taKpKyRUTVfNW4dpBAzLr3Ufk1Ea0/mnsKnASq5ul294UE
Py0L0m/mCWzdHsZAJUGG/ee4RYQg7b53DMXpG73vn7bnBIb/Qlt1egLXab2/
Gl5N3s9Ua+ncQ03KtOT/CdoWbP2io5vAlFYdqHhDEO+fYns4TFC28OMXExME
/yrTS2ll551HA3ppZe9HL5/6jfZh/+X3iZfonKyf3DX2NMXB5qlSNByhPLB5
O44f1FCeGJ74m72rKY8ML2cPWkp1YHwEnG21UJ0YX7FiXg3VkfE5tGBQT/Ez
vrXfIJf6hOnxuk5tnvdMlPQKTzRnz+8UJT1Tm/VRlG+m99jwaNDOalHyg06u
8fYyipJfqvpTu/wfCZKffMMOzF9xQpD8ph191k71Z340bGgqa1kvSH71zvYs
zFEKkp8bLxzaF6oQ3vnds2R6Zt2IlIes2wOqrDEHWF7acscNhsOPYVtmseaY
eGibwzc5ntrhHpkZUDiLh8q3p8EtdAi3/XVu7geegEtYo9JpHyDzfP2pOe0j
MFjz9p+R/w1ZbWK9fc4IZOoXufPKLPjwSEHcqgwnYi2fqs96dMNjsOmCSweH
5PZb2+LyW2B0TczS+HCQRbsEhvqVTuWYk/L8ft7fAp7bB2E=
                    "]]}}]}, {}, {}}, {{}, {}, {}, 
                    Annotation[{
                    Directive[
                    Opacity[0]], 
                    Line[CompressedData["
1:eJxFxW0w03EcAPCNdZRrjMr9adxE5SlOUlKpuMhDneHk8nRCWk/InXR1WrdJ
nua6nZTnh5R2jGyuMnHsdDnPo1GzMUtj83RndnRZ9cL39+JzH0r8XWqiHg6H
C/7n/wGJypGu+fAz2xN8LFJkmLv39kcrS8paMV84cED8vhwLgyMStB3PsQR4
yuWpTwGWDlftvZydizFgumHroWcYG74SWc1dWa2DjXT0KD8rLmwXsqTsyePB
GYOe3iVrH2FzHkmKx3fCbXKf/qFT3XA3rdwyUi2ENQdPGzfe/gLrbXBMLO36
YA9dXFtoUz/cz3Af7HUYgq2LVBsNS8OwSiuTjruOwnUL7X3EQhFMJL9ZVijG
4Pwb/KQq22/w+lmOIjlLDKe7CXn7eiZgWZMwb4TyHf5NGyu1f/ADdjxnsJXU
LoH9aijXW8ylcAY51mYmSgY7qcONxMHTsJnxiqFwE03oLOUeKJuBb7q3T+4M
lMOci/FVn9fRGpWFyVzxLMwP9dNn+yrgLH9mJW8OTZkKmKhl/oRPHmewMbc5
OMpqaAMvQmv6CuQp9F9wCSEmnWqrhM2k/Bo9IXrHI3qYZ+o8jGuI4cpNF+C0
V9wC0250h2OOIemOCiYFpDk9IaphifOwKFOAbq7wtlXELMLRXA8SeQv9mFlN
l7xbghuV5FJi0DKcU86Mk15CJ1AX7ZpC0PsFgubgCHQu62pvfjw62ePl6q5M
tA1jj79BPXrrxMPd4rfoycXZ0XoOuiiiNfpCC1rnQL3HFKAlI6wKfRH6Q7b2
mmgczfaKta+dQAe+PsI7L0V/uj/wlT6PLnY+xgpRo1PlZWGUZfThoFuyrjU0
AT9WV6RFT/O9aHGbaAGt1sX1D/qFtZFGp0P/BaO4ekM=
                    "]]}, "Charting`Private`Tag#1"], 
                    Annotation[{
                    Directive[
                    Opacity[0]], 
                    Line[CompressedData["
1:eJw10A8sFFAcB/DDmT834kpb6ojSKpQ1SdS+rST/x5Wx5Eh/ZqiQhv7p2l0z
q7FlEpK6I2p1KhY5khS1WnEnJ5euc67z5+5RqZjSvbXe9vZ7v7ff9/O255J0
jHvIlMFgrDduWv8tFf6fPCaiWf3hxp51qq/jxGUsXDBp2TmrQqLaxIkfKwHz
SblkRcVnbJtsmfHraEaqd8uAVagasaKBNxGxHbgTnFTV9sPYh7PNphu7MD3u
aKctGUZtQv85r0ev0bh7l1lxgAbyCI5NJLsHeUHC6w1aDeZcHM72lsng8jFE
IRKOQJDlvr9w8Xv4bRIUL9mghU5pxz3crcA+p7czJjIt0nO3fLEIG8T0q0vq
dP4XyN03FTwzH0Ipk5fFXamDl5VUJw5SYeFQ403TTh1WSVN3mud/hvkZ/p7N
GaOwnjWty1SrwajjSdTsMTC4rbznbhpklkkusTvGoPFOWOomGEGre76l/dFx
nIyxs3dVamEfkulx3nYCrsWaWCZHB6XnO1mudAJNcVW3vuWMor4SKzU8PRK3
5gV1t44hXuJjz/mjx2PeEVe/uXGcE97gK28bjP+7w6w5Wo+7Ok65bRjB3h5/
H06pAfnXhIlDEQR2/qyn0msGHOTq3e5FEXSLP4TuExmwTCqtD48h8M3J3V9+
z4CCwrgXF5MIFjk/urjkuQHJPlenrHMJ3qVtGHb4aoCrYFGQRQ1BgOWaIvrO
H9/TNv21BHMZvxypO6Af7q25Q/BgsKuaukUxD+MD7xMslxxuoe78Wu5xodSY
ixZrqavsKaw0kxE0iZy3Urfpws8Dsj6CdBvSRZ1i/4Q1IgXB6uw2LnVCq9c1
bB8iKAmJT6bO45w3L/mjBFlTZZepU+K5sTBqgsAjLsWJ5jLUFXtcCIG6c3Md
za0OS/vU/p0gslTRRnNME7m46CeBpWltMJ1TNfqnJM4StKdmy+mcNEW03us3
QU5fYAK9v+LMmp6fJ1iHxWO0/gVsTnlu
                    "]]}, "Charting`Private`Tag#2"], 
                    Annotation[{
                    Directive[
                    Opacity[0]], 
                    Line[CompressedData["
1:eJxTTMoPSmViYGBQBmIQDQEv7GGsGSxxJUEqQL4Pk76V5iR74XtbFzEdeWGf
cGh3WEjDDnvW2sYQy8KX9gEXxD2mCh+3Z1gZt/6R0Ct7Bo+vVaLTL9gXzVrf
K3Tolf2EyzW5UwSu2e/V7uAQzHtt/yLW0aWj4La9oFeRThPfG3sXjZMbOawe
2N/RvXC5cs8b+4LtDv7PPz6y3zDPXuVJ3Fv7A1X/Jkyofmofu95MUPbfW/uS
vbdcSn48t29oXdh4Z9U7ewaxNrai1a/s176Qnc3n895+y6LyHCuDt/Ydc1sT
7vm9t1coE2uqtH5rnxL0VnVd4Hv7CZ5bp+9we2svs2fPBt/w9/YFHz4dMot9
a9/VH32sJ+m9vYZdnqRx11v7DLOZH7kq39svuJlyTPvJW3ulFhEP9mXv7TsE
ghRkZ7yz/2dRw3t9xXv7H48/mMYsfmd/8+3jS8tWv7dP2d7vPXvdO/sJ4Ztj
3Ta+t3eIO1smefSd/X+toOLWPe/t/6z2OCv66Z39nYv985gvA+13t68CuXtH
2/fky1ff2z+QutcPctcU63jNxTfe2we8q1kKcpf3Ur0tTvfe2+tM3XUB5K5d
FWdPNr58b//ikak6yF3TdE37A9+8t4/YdsUGZG/hozkhiu/f2x/pLA4C2avh
k3P/wBegfww21oLsZWG8smTC9/f2AiwBk0HmPthqnZXw6719w/V3K0Dm7sla
rG/w9739h1W9+0D6pstzf/3//719TJ3OFRANAOECHDE=
                    "]]}, "Charting`Private`Tag#3"], 
                    Annotation[{
                    Directive[
                    Opacity[0]], 
                    Line[CompressedData["
1:eJwBwQE+/iFib1JlAgAAABsAAAACAAAAzczMzMzM7D8AAAAAAAAAALCePyTk
Xu0/gMvwqaXTxj9drzYRHf7tP0SzRVhF2tc/gIWhgdyq7j8AN08QnaziP63o
HZsOTO8/whYrD5L46D+InYVg3k7vP1AnOMWvFOk/ZFLtJa5R7z/oN0V7zTDp
Pxy8vLBNV+8/GFlf5whp6T+Kj1vGjGLvP2Sbk79/2ek/aDaZ8Qp57z8QIPxv
bbrqPyKEFEgHpu8/VCnN0Eh87D/+OHwN16jvP+w52oZmmOw/2e3j0qar7z96
Suc8hLTsP5BXs11Gse8/oGsBqb/s7D//KlJzhbzvP/atNYE2Xe0/3NGPngPT
7z+YMp4xJD7uP7iG92PT1e8/MEOr50Fa7j+UO18po9jvP8hTuJ1fdu4/S6Uu
tELe7z/udNIJm67uP7p4zcmB6e8/RLcG4hEf7z+WLTWPUezvP9zHE5gvO+8/
ceKcVCHv7z9q2CBOTVfvPyhMbN/A9O8/kPk6uoiP7z8EAdSkkPfvPygKSHCm
q+8/4LU7amD67z/AGlUmxMfvP7xqoy8w/e8/WCti3OHj7z+XHwv1///vP+Y7
b5L//+8/ewLjhQ==
                    "]]}, "Charting`Private`Tag#4"]}}, {}}, "GCFlag" -> 
                 True|>, 
               "Meta" -> <|
                "DefaultHighlight" -> {"Dynamic", None}, "Index" -> {}, 
                 "Function" -> Plot, "GroupHighlight" -> False|>|>]]& )[<|
             "HighlightElements" -> <|
               "Label" -> {"XYLabel"}, "Ball" -> {"InterpolatedBall"}|>, 
              "LayoutOptions" -> <|
               "PanelPlotLayout" -> <||>, "PlotRange" -> {{0., 1.}, {0., 1.}},
                 "Frame" -> {{True, True}, {True, True}}, 
                "AxesOrigin" -> {0, 0}, "ImageSize" -> {360, 360}, 
                "Axes" -> {True, True}, "LabelStyle" -> {}, "AspectRatio" -> 
                1, "DefaultStyle" -> {
                  Directive[
                   Opacity[0]], 
                  Directive[
                   Opacity[0]], 
                  Directive[
                   Opacity[0]], 
                  Directive[
                   Opacity[0]]}, 
                "HighlightLabelingFunctions" -> <|
                 "CoordinatesToolOptions" -> ({
                    (Identity[#]& )[
                    Part[#, 1]], 
                    (Identity[#]& )[
                    Part[#, 2]]}& ), 
                  "ScalingFunctions" -> {{Identity, Identity}, {
                    Identity, Identity}}|>, 
                "Primitives" -> {{{{}, {}, {}, {}, {}, {}, {}, {}, {}, {}, \
{}, {
                    EdgeForm[], 
                    Directive[
                    GrayLevel[0], 
                    Opacity[0.2]], 
                    GraphicsGroup[{{
                    Polygon[CompressedData["
1:eJxV1QswXGcUB/D1GhJDkJBZupSSRkhiVCWInrQ0xKuxYUg9o6JK0qI6SJvK
dlaqQpnGqHokEpJQE5sECbFEkVBDPHYFIYu1kfXajzaiVKk70/PNdGd2fnt3
7nfu3e+e81/TiC+4p5RZLNa5zTejxyl5X/O0/3us/73GAT9Zz/lrDnpvHmt+
PdDy1SXYvm1Bo211HMKlSsa8QAGoPiwUvFU0AYcXGlYcW+oh1q5heIunFAJL
h7t9Alug8mhESdPrzWNvPZWl2nZYmjXUmcqbhPKwwfM297ug9ribSq6rDMQ+
HK1jen2Q6p52pWZKBmum+t/2F4jA9LnHUGnaC+AnWp3MNngKjgf4uWzbKZCP
6nCjOoYg2LhnRUk0BXEph16qe43AUmeWNI73EsRWBzJa1SSQrxqayDWXg80W
obzMfRy2S2qvKbfJYZcw9kO19AlQO8fzc4ifhq2ryhUJUimwKkIFUr0ZYHEb
Qx9ZyCChQJCl1zIDMrswIwv+C2i0StfQ/XwWzgbo6JqNToGuR4L1d9pzYJYr
C1TlyGF0b68oRTgHdUElN/9Mnobbl8FcFjoP4c6p7h2NMxAisNflrM/Dg9Az
Zo5rs3A+7Spv9FfF5v66qNT7z8MtOadQ24vAx31O9px8BaQXp4VLfAjoOGn+
JixWQCR33qLKl0BH2TPP4FIFvCEU3vYOIHAwOeVkYZUCMrKDHmdGENhhcj+T
/UgB0fa/LG5NIdB72nZS/w8FmPF3uKvfIOCqYZnDXGf94Ddag+UE1uL/MmTq
Ds9P9t+oJHB3pP06UzcnoDrkyB0CbwqiGpi6G3u4X6YJN9f5l00xdUf7si+r
iAjUlZo4M3XrLix/IhogEKdF2pk6uU5hlqVDBHYnNXGZOp7X99V8ICGQ5xES
zdR5kNz9O2+aQOJiwSWmTt7ed7N95whYB8UYM+vipUV+poSAtM2hglm32+v0
WPMrAsfyh5qYdapK4rKcZQIayuVHmfPGa51iwlcJNMcmiZnzhDGl+23+IZA8
cCSM+f5nE82ljQ0C+8BghhGPUTwfxXooXg/F+0HxflH8PSj+XhT3A8X9QnE/
UdxvFJ8His8LxeeJ4vNGsR9Q7BcU+wnFfkOxH1HsVxT7GcV+R3EeUJwXFOcJ
xXlDcR5RnFeUzvN/4ryjmAco5gWKeYJi3qCYRyjmFYp5hmLeoZiHKOYlinmK
Yt6imMco5jWaxAkzmwgeo7pdM/30zk4J1ep99fWohlHq3zHiQsuzI9SxqraL
fabPqIm2bTUGrUPU14crZdGpg9TMz2qjSsyfUrU5N4lMJqaWzTR0av8oos4u
j0kGbPqpJjmzKxWKXmoX3+7J4z09VPuN8HvHq7qoyiuVOkYWndSlXc7bbp1p
p7bEFBudmGuj3pO6dPUcaqHurNGVKCk9pCY9cYD8V/VUC1+FvPViDVVzgxfs
ZiygBp64KlhYLKPyNKrf/oGdSy3R/+hCBptPfb7/e5csdiI1IHK58Sd2JNWz
e/BuMduP+s6V/KJqtitV1cUwboxtR8X/b/RfAsf2qA==
                    "]]}}]}, {}, {}, {}, {}, {}, {}, {}, {
                    EdgeForm[], 
                    Directive[
                    GrayLevel[0.3], 
                    Opacity[0.2]], 
                    GraphicsGroup[{{
                    Polygon[CompressedData["
1:eJxdVAtMU1cYLq+JElwBYYGN52SDgUqcoLbqzzaG5TnsYJABBRkaA+gKMnmI
CgZMRyRtBgIDdcyCA8msbDAqFMY6FFxGBrYISNfVUkp53B5wYyJhsJ5k5y7b
TW7OPck95//+7/F7pn3MPWbOYDBiTS9ew48ZRvpm4w4x/vMYgHzVWvJyudtN
+0jzXSzfz8BB3XHDvN8AqfLuD2KLpWB1riR2f/YsxAy/xLniMACMFp5Eaz8H
DM5yoWPNMOTUSSrs5XMgUhSdrGI+gh4/gbXdqXkwJL8VIuBPgl14jv/FrQsQ
4vOgzZqlAdWOYUWBbAH4ncHvzSxp4c512K7jUdBXuC4SnZ2GZEmQnes6Bbk9
j0NyV2aguOzLEtUtIzCcLr2Q0zoHXxtc67dGImi/kZfFCqBAcK0sVR2NwOOM
08UCNgXpXMr79hEEorCOGmkoBa/IZHei4hHwF5/Kg5IpKBcm3r+chsDn0Cnn
N8spOBH0+dKWAgQNE+n3/XQUeJVu42y6iUDA5Hq41hphfV+R7VgzgpWpxcAk
sREmqKmHN1sRpHcKI+pvG0EU/21yaBuCYN7QGed7Rth4g3u6TIZgrZUz5PjU
CKoR4XULhan+YSjEuKWXnn2kGEWgcVELMa4qdoqveBxBjLGoCeOKaNrZ/rYa
gf+VrmGMqyt/6EHJLAKDNvB1jKt6R6DwyAKChO+UB3DdbO3VWE+EoP/T01xc
1ycy67e+P0z9BLSdw3UtzZSNomcImJYxlfheTQc7I3UVQfGYsRnfK8sQ7wr4
C8HirYpefK7G3WZ5YwNB0nl/JV7Jfic4zeGV/J8/GpqC7yH39WXmKfF5Us/a
vDkM4yJ4YmrHe3E9glfbv78F4yH9+CdmuGEeSL+5S3WVGD/hozo8+QTuj/Dl
k9fLxf0TPvm2aADrQviWit0PYr6IHutxjXrMJ9HLQ3K8G/NN9PxmcqAJ60H0
XsteccE+In4IsfYVYf2IX4azdk9hfYmftrl3Xsb6E7/tyy84iv1B/DjY+DgC
+4f4lcm2+UF2zUj7+cMRdhD2G+13m3cs7sZRdB66eCe9WGvzdF5SD17gDPbM
0XmSJjZ89Xv+LJ03rypdgqWrgc5jYTzTzkulp/Oq25Pysnfp9L955vbw7nnr
6LxvWTVvydFq6XnwmizzXSvBEyDzImCzzNDI0cDyTxVafskMKP32lv9opYYk
t1+emyn0wC84MLMpchJYe0urnHfrwaBico8PjoPnr+Hj4rJpKM31Oyp0egQX
OGVftOt1sObpeP5hnQI63j9sURWiA2W0q22M/Qgsz7sw9dVT0JwyVhzQ+TO0
hqU19P6phYQoe4vljgHI3NM9sTnCtBdPDEUnyMHy+3rJq1efQPBi93OW/C44
vLho3b+qgVStmVtJggT8F+JsxqI0Jn7Pjso/qfxnDmroefj/efk3hDydOw==

                    "]]}}]}, {}, {}, {}, {}, {}, {
                    EdgeForm[], 
                    Directive[
                    GrayLevel[0.6], 
                    Opacity[0.2]], 
                    GraphicsGroup[{{
                    Polygon[CompressedData["
1:eJxdUwtMU1cYrowpc5kWUTbNiGhwwsBRZ0Ckhg+1uAqIWFFxk0cQjWMqBQkO
RAUCpBpNG9RRZRAmw4ioSAQhWCchPEa2JtWyIdgwLLre4r33oPHBFgU5Ceea
eJKTP+fk5Pz/91qUkq7Z7SKTycInN62Ru7m7bc6tYbKpZf6TLh7sfL0SPo8S
BeT/MVpbY+1CQn2wu9e4ANWNiPiIgT7kF/9SYLssQrZyk7ziih1XOa/yWdEE
7Z7+s0vHOOgqipMHYwhil4Z01s91IlUjLLm2mYBbGXHYrHDic5Pp+sbtBJ/t
SHK4fe/ECf13XSdTCFLLT9851u/E3uBzT2fmEMi9X6fvbx3B4qK56hkXCeL8
zBZ1Ho/xkLxP+i4R8KsGSvYYefQLw/cu1hHkRjpWFzXyMGy/kbC+gaDqh2m1
d3geE19qDhabCF5eDSoIThBgu6uv/MBKYPy6crlPmIiWkle7rH8RKNbVOdZ8
K+KMMsmv+j7B71taKpKyRUTVfNW4dpBAzLr3Ufk1Ea0/mnsKnASq5ul294UE
Py0L0m/mCWzdHsZAJUGG/ee4RYQg7b53DMXpG73vn7bnBIb/Qlt1egLXab2/
Gl5N3s9Ua+ncQ03KtOT/CdoWbP2io5vAlFYdqHhDEO+fYns4TFC28OMXExME
/yrTS2ll551HA3ppZe9HL5/6jfZh/+X3iZfonKyf3DX2NMXB5qlSNByhPLB5
O44f1FCeGJ74m72rKY8ML2cPWkp1YHwEnG21UJ0YX7FiXg3VkfE5tGBQT/Ez
vrXfIJf6hOnxuk5tnvdMlPQKTzRnz+8UJT1Tm/VRlG+m99jwaNDOalHyg06u
8fYyipJfqvpTu/wfCZKffMMOzF9xQpD8ph191k71Z340bGgqa1kvSH71zvYs
zFEKkp8bLxzaF6oQ3vnds2R6Zt2IlIes2wOqrDEHWF7acscNhsOPYVtmseaY
eGibwzc5ntrhHpkZUDiLh8q3p8EtdAi3/XVu7geegEtYo9JpHyDzfP2pOe0j
MFjz9p+R/w1ZbWK9fc4IZOoXufPKLPjwSEHcqgwnYi2fqs96dMNjsOmCSweH
5PZb2+LyW2B0TczS+HCQRbsEhvqVTuWYk/L8ft7fAp7bB2E=
                    "]]}}]}, {}, {}}, {{}, {}, {}, 
                    Annotation[{
                    Directive[
                    Opacity[0]], 
                    Line[CompressedData["
1:eJxFxW0w03EcAPCNdZRrjMr9adxE5SlOUlKpuMhDneHk8nRCWk/InXR1WrdJ
nua6nZTnh5R2jGyuMnHsdDnPo1GzMUtj83RndnRZ9cL39+JzH0r8XWqiHg6H
C/7n/wGJypGu+fAz2xN8LFJkmLv39kcrS8paMV84cED8vhwLgyMStB3PsQR4
yuWpTwGWDlftvZydizFgumHroWcYG74SWc1dWa2DjXT0KD8rLmwXsqTsyePB
GYOe3iVrH2FzHkmKx3fCbXKf/qFT3XA3rdwyUi2ENQdPGzfe/gLrbXBMLO36
YA9dXFtoUz/cz3Af7HUYgq2LVBsNS8OwSiuTjruOwnUL7X3EQhFMJL9ZVijG
4Pwb/KQq22/w+lmOIjlLDKe7CXn7eiZgWZMwb4TyHf5NGyu1f/ADdjxnsJXU
LoH9aijXW8ylcAY51mYmSgY7qcONxMHTsJnxiqFwE03oLOUeKJuBb7q3T+4M
lMOci/FVn9fRGpWFyVzxLMwP9dNn+yrgLH9mJW8OTZkKmKhl/oRPHmewMbc5
OMpqaAMvQmv6CuQp9F9wCSEmnWqrhM2k/Bo9IXrHI3qYZ+o8jGuI4cpNF+C0
V9wC0250h2OOIemOCiYFpDk9IaphifOwKFOAbq7wtlXELMLRXA8SeQv9mFlN
l7xbghuV5FJi0DKcU86Mk15CJ1AX7ZpC0PsFgubgCHQu62pvfjw62ePl6q5M
tA1jj79BPXrrxMPd4rfoycXZ0XoOuiiiNfpCC1rnQL3HFKAlI6wKfRH6Q7b2
mmgczfaKta+dQAe+PsI7L0V/uj/wlT6PLnY+xgpRo1PlZWGUZfThoFuyrjU0
AT9WV6RFT/O9aHGbaAGt1sX1D/qFtZFGp0P/BaO4ekM=
                    "]]}, "Charting`Private`Tag#1"], 
                    Annotation[{
                    Directive[
                    Opacity[0]], 
                    Line[CompressedData["
1:eJw10A8sFFAcB/DDmT834kpb6ojSKpQ1SdS+rST/x5Wx5Eh/ZqiQhv7p2l0z
q7FlEpK6I2p1KhY5khS1WnEnJ5euc67z5+5RqZjSvbXe9vZ7v7ff9/O255J0
jHvIlMFgrDduWv8tFf6fPCaiWf3hxp51qq/jxGUsXDBp2TmrQqLaxIkfKwHz
SblkRcVnbJtsmfHraEaqd8uAVagasaKBNxGxHbgTnFTV9sPYh7PNphu7MD3u
aKctGUZtQv85r0ev0bh7l1lxgAbyCI5NJLsHeUHC6w1aDeZcHM72lsng8jFE
IRKOQJDlvr9w8Xv4bRIUL9mghU5pxz3crcA+p7czJjIt0nO3fLEIG8T0q0vq
dP4XyN03FTwzH0Ipk5fFXamDl5VUJw5SYeFQ403TTh1WSVN3mud/hvkZ/p7N
GaOwnjWty1SrwajjSdTsMTC4rbznbhpklkkusTvGoPFOWOomGEGre76l/dFx
nIyxs3dVamEfkulx3nYCrsWaWCZHB6XnO1mudAJNcVW3vuWMor4SKzU8PRK3
5gV1t44hXuJjz/mjx2PeEVe/uXGcE97gK28bjP+7w6w5Wo+7Ok65bRjB3h5/
H06pAfnXhIlDEQR2/qyn0msGHOTq3e5FEXSLP4TuExmwTCqtD48h8M3J3V9+
z4CCwrgXF5MIFjk/urjkuQHJPlenrHMJ3qVtGHb4aoCrYFGQRQ1BgOWaIvrO
H9/TNv21BHMZvxypO6Af7q25Q/BgsKuaukUxD+MD7xMslxxuoe78Wu5xodSY
ixZrqavsKaw0kxE0iZy3Urfpws8Dsj6CdBvSRZ1i/4Q1IgXB6uw2LnVCq9c1
bB8iKAmJT6bO45w3L/mjBFlTZZepU+K5sTBqgsAjLsWJ5jLUFXtcCIG6c3Md
za0OS/vU/p0gslTRRnNME7m46CeBpWltMJ1TNfqnJM4StKdmy+mcNEW03us3
QU5fYAK9v+LMmp6fJ1iHxWO0/gVsTnlu
                    "]]}, "Charting`Private`Tag#2"], 
                    Annotation[{
                    Directive[
                    Opacity[0]], 
                    Line[CompressedData["
1:eJxTTMoPSmViYGBQBmIQDQEv7GGsGSxxJUEqQL4Pk76V5iR74XtbFzEdeWGf
cGh3WEjDDnvW2sYQy8KX9gEXxD2mCh+3Z1gZt/6R0Ct7Bo+vVaLTL9gXzVrf
K3Tolf2EyzW5UwSu2e/V7uAQzHtt/yLW0aWj4La9oFeRThPfG3sXjZMbOawe
2N/RvXC5cs8b+4LtDv7PPz6y3zDPXuVJ3Fv7A1X/Jkyofmofu95MUPbfW/uS
vbdcSn48t29oXdh4Z9U7ewaxNrai1a/s176Qnc3n895+y6LyHCuDt/Ydc1sT
7vm9t1coE2uqtH5rnxL0VnVd4Hv7CZ5bp+9we2svs2fPBt/w9/YFHz4dMot9
a9/VH32sJ+m9vYZdnqRx11v7DLOZH7kq39svuJlyTPvJW3ulFhEP9mXv7TsE
ghRkZ7yz/2dRw3t9xXv7H48/mMYsfmd/8+3jS8tWv7dP2d7vPXvdO/sJ4Ztj
3Ta+t3eIO1smefSd/X+toOLWPe/t/6z2OCv66Z39nYv985gvA+13t68CuXtH
2/fky1ff2z+QutcPctcU63jNxTfe2we8q1kKcpf3Ur0tTvfe2+tM3XUB5K5d
FWdPNr58b//ikak6yF3TdE37A9+8t4/YdsUGZG/hozkhiu/f2x/pLA4C2avh
k3P/wBegfww21oLsZWG8smTC9/f2AiwBk0HmPthqnZXw6719w/V3K0Dm7sla
rG/w9739h1W9+0D6pstzf/3//719TJ3OFRANAOECHDE=
                    "]]}, "Charting`Private`Tag#3"], 
                    Annotation[{
                    Directive[
                    Opacity[0]], 
                    Line[CompressedData["
1:eJwBwQE+/iFib1JlAgAAABsAAAACAAAAzczMzMzM7D8AAAAAAAAAALCePyTk
Xu0/gMvwqaXTxj9drzYRHf7tP0SzRVhF2tc/gIWhgdyq7j8AN08QnaziP63o
HZsOTO8/whYrD5L46D+InYVg3k7vP1AnOMWvFOk/ZFLtJa5R7z/oN0V7zTDp
Pxy8vLBNV+8/GFlf5whp6T+Kj1vGjGLvP2Sbk79/2ek/aDaZ8Qp57z8QIPxv
bbrqPyKEFEgHpu8/VCnN0Eh87D/+OHwN16jvP+w52oZmmOw/2e3j0qar7z96
Suc8hLTsP5BXs11Gse8/oGsBqb/s7D//KlJzhbzvP/atNYE2Xe0/3NGPngPT
7z+YMp4xJD7uP7iG92PT1e8/MEOr50Fa7j+UO18po9jvP8hTuJ1fdu4/S6Uu
tELe7z/udNIJm67uP7p4zcmB6e8/RLcG4hEf7z+WLTWPUezvP9zHE5gvO+8/
ceKcVCHv7z9q2CBOTVfvPyhMbN/A9O8/kPk6uoiP7z8EAdSkkPfvPygKSHCm
q+8/4LU7amD67z/AGlUmxMfvP7xqoy8w/e8/WCti3OHj7z+XHwv1///vP+Y7
b5L//+8/ewLjhQ==
                    "]]}, "Charting`Private`Tag#4"]}}, {}}, "GCFlag" -> 
                True|>, 
              "Meta" -> <|
               "DefaultHighlight" -> {"Dynamic", None}, "Index" -> {}, 
                "Function" -> Plot, "GroupHighlight" -> False|>|>], 
            ImageSizeCache -> {{
             4.503599627370496*^15, -4.503599627370496*^15}, {
             4.503599627370496*^15, -4.503599627370496*^15}}], Selectable -> 
           False]}, 
         Annotation[{
           GraphicsComplex[CompressedData["
1:eJx1lQ0wlHkcx71VyqRFdKvzehRROaG8FB2yIWnjbOUtJ1ekNrm8pGMbnJSz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            "], {{{}, {}, {}, {}, {}, {}, {}, {}, {}, {}, {}, {
               EdgeForm[], 
               Directive[
                GrayLevel[0], 
                Opacity[0.2]], 
               GraphicsGroup[{
                 
                 Polygon[{{78, 193, 82, 83, 84, 85, 86, 87, 88, 89, 90, 91, 
                  92, 93, 94, 95, 96, 97, 98, 99, 100, 101, 102, 103, 104, 
                  105, 123, 117, 113, 110, 108, 107, 124, 118, 114, 111, 109, 
                  125, 119, 115, 112, 126, 120, 116, 127, 121, 128, 106, 50, 
                  77, 70, 76, 64, 69, 75, 59, 63, 68, 74, 55, 58, 62, 67, 73, 
                  52, 54, 57, 61, 66, 72, 49, 48, 47, 46, 45, 44, 43, 42, 41, 
                  40, 39, 38, 37, 36, 35, 34, 33, 32, 31, 30, 29, 28, 27, 26, 
                  25, 24, 23, 22, 21, 20, 19, 18, 17, 16, 15, 14, 13, 12, 11, 
                  10, 9, 8, 7, 6, 5, 4, 3, 2, 51, 53, 56, 60, 65, 71, 
                  1}}]}]}, {}, {}, {}, {}, {}, {}, {}, {
               EdgeForm[], 
               Directive[
                GrayLevel[0.3], 
                Opacity[0.2]], 
               GraphicsGroup[{
                 
                 Polygon[{{129, 194, 130, 131, 132, 133, 134, 135, 136, 137, 
                  138, 139, 140, 141, 159, 153, 149, 146, 144, 143, 160, 154, 
                  150, 147, 145, 161, 155, 151, 148, 162, 156, 152, 163, 157, 
                  164, 142, 106, 128, 121, 127, 116, 120, 126, 112, 115, 119, 
                  125, 109, 111, 114, 118, 124, 107, 108, 110, 113, 117, 123, 
                  105, 104, 103, 102, 101, 100, 99, 98, 97, 96, 95, 94, 93, 
                  92, 91, 90, 89, 88, 87, 86, 85, 84, 83, 82, 193, 
                  78}}]}]}, {}, {}, {}, {}, {}, {
               EdgeForm[], 
               Directive[
                GrayLevel[0.6], 
                Opacity[0.2]], 
               GraphicsGroup[{
                 
                 Polygon[{{165, 195, 166, 167, 168, 169, 187, 181, 177, 174, 
                  172, 171, 188, 182, 178, 175, 173, 189, 183, 179, 176, 190, 
                  184, 180, 191, 185, 192, 170, 142, 164, 157, 163, 152, 156, 
                  162, 148, 151, 155, 161, 145, 147, 150, 154, 160, 143, 144, 
                  146, 149, 153, 159, 141, 140, 139, 138, 137, 136, 135, 134, 
                  133, 132, 131, 130, 194, 129}}]}]}, {}, {}}, {{}, {}, {}, 
              Annotation[{
                Directive[
                 Opacity[0]], 
                
                Line[{1, 71, 65, 60, 56, 53, 51, 2, 3, 4, 5, 6, 7, 8, 9, 10, 
                 11, 12, 13, 14, 15, 16, 17, 18, 19, 20, 21, 22, 23, 24, 25, 
                 26, 27, 28, 29, 30, 31, 32, 33, 34, 35, 36, 37, 38, 39, 40, 
                 41, 42, 43, 44, 45, 46, 47, 48, 49, 72, 66, 61, 57, 54, 52, 
                 73, 67, 62, 58, 55, 74, 68, 63, 59, 75, 69, 64, 76, 70, 77, 
                 50}]}, "Charting`Private`Tag#1"], 
              Annotation[{
                Directive[
                 Opacity[0]], 
                
                Line[{193, 82, 83, 84, 85, 86, 87, 88, 89, 90, 91, 92, 93, 94,
                  95, 96, 97, 98, 99, 100, 101, 102, 103, 104, 105, 123, 117, 
                 113, 110, 108, 107, 124, 118, 114, 111, 109, 125, 119, 115, 
                 112, 126, 120, 116, 127, 121, 128, 106}]}, 
               "Charting`Private`Tag#2"], 
              Annotation[{
                Directive[
                 Opacity[0]], 
                
                Line[{194, 130, 131, 132, 133, 134, 135, 136, 137, 138, 139, 
                 140, 141, 159, 153, 149, 146, 144, 143, 160, 154, 150, 147, 
                 145, 161, 155, 151, 148, 162, 156, 152, 163, 157, 164, 
                 142}]}, "Charting`Private`Tag#3"], 
              Annotation[{
                Directive[
                 Opacity[0]], 
                
                Line[{195, 166, 167, 168, 169, 187, 181, 177, 174, 172, 171, 
                 188, 182, 178, 175, 173, 189, 183, 179, 176, 190, 184, 180, 
                 191, 185, 192, 170}]}, "Charting`Private`Tag#4"]}}], {}}, <|
          "HighlightElements" -> <|
            "Label" -> {"XYLabel"}, "Ball" -> {"InterpolatedBall"}|>, 
           "LayoutOptions" -> <|
            "PanelPlotLayout" -> <||>, "PlotRange" -> {{0., 1.}, {0., 1.}}, 
             "Frame" -> {{True, True}, {True, True}}, "AxesOrigin" -> {0, 0}, 
             "ImageSize" -> {360, 360}, "Axes" -> {True, True}, 
             "LabelStyle" -> {}, "AspectRatio" -> 1, "DefaultStyle" -> {
               Directive[
                Opacity[0]], 
               Directive[
                Opacity[0]], 
               Directive[
                Opacity[0]], 
               Directive[
                Opacity[0]]}, 
             "HighlightLabelingFunctions" -> <|"CoordinatesToolOptions" -> ({
                 (Identity[#]& )[
                  Part[#, 1]], 
                 (Identity[#]& )[
                  Part[#, 2]]}& ), 
               "ScalingFunctions" -> {{Identity, Identity}, {
                 Identity, Identity}}|>, 
             "Primitives" -> {{{{}, {}, {}, {}, {}, {}, {}, {}, {}, {}, {}, {
                  EdgeForm[], 
                  Directive[
                   GrayLevel[0], 
                   Opacity[0.2]], 
                  GraphicsGroup[{{
                    Polygon[CompressedData["
1:eJxV1QswXGcUB/D1GhJDkJBZupSSRkhiVCWInrQ0xKuxYUg9o6JK0qI6SJvK
dlaqQpnGqHokEpJQE5sECbFEkVBDPHYFIYu1kfXajzaiVKk70/PNdGd2fnt3
7nfu3e+e81/TiC+4p5RZLNa5zTejxyl5X/O0/3us/73GAT9Zz/lrDnpvHmt+
PdDy1SXYvm1Bo211HMKlSsa8QAGoPiwUvFU0AYcXGlYcW+oh1q5heIunFAJL
h7t9Alug8mhESdPrzWNvPZWl2nZYmjXUmcqbhPKwwfM297ug9ribSq6rDMQ+
HK1jen2Q6p52pWZKBmum+t/2F4jA9LnHUGnaC+AnWp3MNngKjgf4uWzbKZCP
6nCjOoYg2LhnRUk0BXEph16qe43AUmeWNI73EsRWBzJa1SSQrxqayDWXg80W
obzMfRy2S2qvKbfJYZcw9kO19AlQO8fzc4ifhq2ryhUJUimwKkIFUr0ZYHEb
Qx9ZyCChQJCl1zIDMrswIwv+C2i0StfQ/XwWzgbo6JqNToGuR4L1d9pzYJYr
C1TlyGF0b68oRTgHdUElN/9Mnobbl8FcFjoP4c6p7h2NMxAisNflrM/Dg9Az
Zo5rs3A+7Spv9FfF5v66qNT7z8MtOadQ24vAx31O9px8BaQXp4VLfAjoOGn+
JixWQCR33qLKl0BH2TPP4FIFvCEU3vYOIHAwOeVkYZUCMrKDHmdGENhhcj+T
/UgB0fa/LG5NIdB72nZS/w8FmPF3uKvfIOCqYZnDXGf94Ddag+UE1uL/MmTq
Ds9P9t+oJHB3pP06UzcnoDrkyB0CbwqiGpi6G3u4X6YJN9f5l00xdUf7si+r
iAjUlZo4M3XrLix/IhogEKdF2pk6uU5hlqVDBHYnNXGZOp7X99V8ICGQ5xES
zdR5kNz9O2+aQOJiwSWmTt7ed7N95whYB8UYM+vipUV+poSAtM2hglm32+v0
WPMrAsfyh5qYdapK4rKcZQIayuVHmfPGa51iwlcJNMcmiZnzhDGl+23+IZA8
cCSM+f5nE82ljQ0C+8BghhGPUTwfxXooXg/F+0HxflH8PSj+XhT3A8X9QnE/
UdxvFJ8His8LxeeJ4vNGsR9Q7BcU+wnFfkOxH1HsVxT7GcV+R3EeUJwXFOcJ
xXlDcR5RnFeUzvN/4ryjmAco5gWKeYJi3qCYRyjmFYp5hmLeoZiHKOYlinmK
Yt6imMco5jWaxAkzmwgeo7pdM/30zk4J1ep99fWohlHq3zHiQsuzI9SxqraL
fabPqIm2bTUGrUPU14crZdGpg9TMz2qjSsyfUrU5N4lMJqaWzTR0av8oos4u
j0kGbPqpJjmzKxWKXmoX3+7J4z09VPuN8HvHq7qoyiuVOkYWndSlXc7bbp1p
p7bEFBudmGuj3pO6dPUcaqHurNGVKCk9pCY9cYD8V/VUC1+FvPViDVVzgxfs
ZiygBp64KlhYLKPyNKrf/oGdSy3R/+hCBptPfb7/e5csdiI1IHK58Sd2JNWz
e/BuMduP+s6V/KJqtitV1cUwboxtR8X/b/RfAsf2qA==
                    "]]}}]}, {}, {}, {}, {}, {}, {}, {}, {
                  EdgeForm[], 
                  Directive[
                   GrayLevel[0.3], 
                   Opacity[0.2]], 
                  GraphicsGroup[{{
                    Polygon[CompressedData["
1:eJxdVAtMU1cYLq+JElwBYYGN52SDgUqcoLbqzzaG5TnsYJABBRkaA+gKMnmI
CgZMRyRtBgIDdcyCA8msbDAqFMY6FFxGBrYISNfVUkp53B5wYyJhsJ5k5y7b
TW7OPck95//+7/F7pn3MPWbOYDBiTS9ew48ZRvpm4w4x/vMYgHzVWvJyudtN
+0jzXSzfz8BB3XHDvN8AqfLuD2KLpWB1riR2f/YsxAy/xLniMACMFp5Eaz8H
DM5yoWPNMOTUSSrs5XMgUhSdrGI+gh4/gbXdqXkwJL8VIuBPgl14jv/FrQsQ
4vOgzZqlAdWOYUWBbAH4ncHvzSxp4c512K7jUdBXuC4SnZ2GZEmQnes6Bbk9
j0NyV2aguOzLEtUtIzCcLr2Q0zoHXxtc67dGImi/kZfFCqBAcK0sVR2NwOOM
08UCNgXpXMr79hEEorCOGmkoBa/IZHei4hHwF5/Kg5IpKBcm3r+chsDn0Cnn
N8spOBH0+dKWAgQNE+n3/XQUeJVu42y6iUDA5Hq41hphfV+R7VgzgpWpxcAk
sREmqKmHN1sRpHcKI+pvG0EU/21yaBuCYN7QGed7Rth4g3u6TIZgrZUz5PjU
CKoR4XULhan+YSjEuKWXnn2kGEWgcVELMa4qdoqveBxBjLGoCeOKaNrZ/rYa
gf+VrmGMqyt/6EHJLAKDNvB1jKt6R6DwyAKChO+UB3DdbO3VWE+EoP/T01xc
1ycy67e+P0z9BLSdw3UtzZSNomcImJYxlfheTQc7I3UVQfGYsRnfK8sQ7wr4
C8HirYpefK7G3WZ5YwNB0nl/JV7Jfic4zeGV/J8/GpqC7yH39WXmKfF5Us/a
vDkM4yJ4YmrHe3E9glfbv78F4yH9+CdmuGEeSL+5S3WVGD/hozo8+QTuj/Dl
k9fLxf0TPvm2aADrQviWit0PYr6IHutxjXrMJ9HLQ3K8G/NN9PxmcqAJ60H0
XsteccE+In4IsfYVYf2IX4azdk9hfYmftrl3Xsb6E7/tyy84iv1B/DjY+DgC
+4f4lcm2+UF2zUj7+cMRdhD2G+13m3cs7sZRdB66eCe9WGvzdF5SD17gDPbM
0XmSJjZ89Xv+LJ03rypdgqWrgc5jYTzTzkulp/Oq25Pysnfp9L955vbw7nnr
6LxvWTVvydFq6XnwmizzXSvBEyDzImCzzNDI0cDyTxVafskMKP32lv9opYYk
t1+emyn0wC84MLMpchJYe0urnHfrwaBico8PjoPnr+Hj4rJpKM31Oyp0egQX
OGVftOt1sObpeP5hnQI63j9sURWiA2W0q22M/Qgsz7sw9dVT0JwyVhzQ+TO0
hqU19P6phYQoe4vljgHI3NM9sTnCtBdPDEUnyMHy+3rJq1efQPBi93OW/C44
vLho3b+qgVStmVtJggT8F+JsxqI0Jn7Pjso/qfxnDmroefj/efk3hDydOw==

                    "]]}}]}, {}, {}, {}, {}, {}, {
                  EdgeForm[], 
                  Directive[
                   GrayLevel[0.6], 
                   Opacity[0.2]], 
                  GraphicsGroup[{{
                    Polygon[CompressedData["
1:eJxdUwtMU1cYrowpc5kWUTbNiGhwwsBRZ0Ckhg+1uAqIWFFxk0cQjWMqBQkO
RAUCpBpNG9RRZRAmw4ioSAQhWCchPEa2JtWyIdgwLLre4r33oPHBFgU5Ceea
eJKTP+fk5Pz/91qUkq7Z7SKTycInN62Ru7m7bc6tYbKpZf6TLh7sfL0SPo8S
BeT/MVpbY+1CQn2wu9e4ANWNiPiIgT7kF/9SYLssQrZyk7ziih1XOa/yWdEE
7Z7+s0vHOOgqipMHYwhil4Z01s91IlUjLLm2mYBbGXHYrHDic5Pp+sbtBJ/t
SHK4fe/ECf13XSdTCFLLT9851u/E3uBzT2fmEMi9X6fvbx3B4qK56hkXCeL8
zBZ1Ho/xkLxP+i4R8KsGSvYYefQLw/cu1hHkRjpWFzXyMGy/kbC+gaDqh2m1
d3geE19qDhabCF5eDSoIThBgu6uv/MBKYPy6crlPmIiWkle7rH8RKNbVOdZ8
K+KMMsmv+j7B71taKpKyRUTVfNW4dpBAzLr3Ufk1Ea0/mnsKnASq5ul294UE
Py0L0m/mCWzdHsZAJUGG/ee4RYQg7b53DMXpG73vn7bnBIb/Qlt1egLXab2/
Gl5N3s9Ua+ncQ03KtOT/CdoWbP2io5vAlFYdqHhDEO+fYns4TFC28OMXExME
/yrTS2ll551HA3ppZe9HL5/6jfZh/+X3iZfonKyf3DX2NMXB5qlSNByhPLB5
O44f1FCeGJ74m72rKY8ML2cPWkp1YHwEnG21UJ0YX7FiXg3VkfE5tGBQT/Ez
vrXfIJf6hOnxuk5tnvdMlPQKTzRnz+8UJT1Tm/VRlG+m99jwaNDOalHyg06u
8fYyipJfqvpTu/wfCZKffMMOzF9xQpD8ph191k71Z340bGgqa1kvSH71zvYs
zFEKkp8bLxzaF6oQ3vnds2R6Zt2IlIes2wOqrDEHWF7acscNhsOPYVtmseaY
eGibwzc5ntrhHpkZUDiLh8q3p8EtdAi3/XVu7geegEtYo9JpHyDzfP2pOe0j
MFjz9p+R/w1ZbWK9fc4IZOoXufPKLPjwSEHcqgwnYi2fqs96dMNjsOmCSweH
5PZb2+LyW2B0TczS+HCQRbsEhvqVTuWYk/L8ft7fAp7bB2E=
                    "]]}}]}, {}, {}}, {{}, {}, {}, 
                 Annotation[{
                   Directive[
                    Opacity[0]], 
                   Line[CompressedData["
1:eJxFxW0w03EcAPCNdZRrjMr9adxE5SlOUlKpuMhDneHk8nRCWk/InXR1WrdJ
nua6nZTnh5R2jGyuMnHsdDnPo1GzMUtj83RndnRZ9cL39+JzH0r8XWqiHg6H
C/7n/wGJypGu+fAz2xN8LFJkmLv39kcrS8paMV84cED8vhwLgyMStB3PsQR4
yuWpTwGWDlftvZydizFgumHroWcYG74SWc1dWa2DjXT0KD8rLmwXsqTsyePB
GYOe3iVrH2FzHkmKx3fCbXKf/qFT3XA3rdwyUi2ENQdPGzfe/gLrbXBMLO36
YA9dXFtoUz/cz3Af7HUYgq2LVBsNS8OwSiuTjruOwnUL7X3EQhFMJL9ZVijG
4Pwb/KQq22/w+lmOIjlLDKe7CXn7eiZgWZMwb4TyHf5NGyu1f/ADdjxnsJXU
LoH9aijXW8ylcAY51mYmSgY7qcONxMHTsJnxiqFwE03oLOUeKJuBb7q3T+4M
lMOci/FVn9fRGpWFyVzxLMwP9dNn+yrgLH9mJW8OTZkKmKhl/oRPHmewMbc5
OMpqaAMvQmv6CuQp9F9wCSEmnWqrhM2k/Bo9IXrHI3qYZ+o8jGuI4cpNF+C0
V9wC0250h2OOIemOCiYFpDk9IaphifOwKFOAbq7wtlXELMLRXA8SeQv9mFlN
l7xbghuV5FJi0DKcU86Mk15CJ1AX7ZpC0PsFgubgCHQu62pvfjw62ePl6q5M
tA1jj79BPXrrxMPd4rfoycXZ0XoOuiiiNfpCC1rnQL3HFKAlI6wKfRH6Q7b2
mmgczfaKta+dQAe+PsI7L0V/uj/wlT6PLnY+xgpRo1PlZWGUZfThoFuyrjU0
AT9WV6RFT/O9aHGbaAGt1sX1D/qFtZFGp0P/BaO4ekM=
                    "]]}, "Charting`Private`Tag#1"], 
                 Annotation[{
                   Directive[
                    Opacity[0]], 
                   Line[CompressedData["
1:eJw10A8sFFAcB/DDmT834kpb6ojSKpQ1SdS+rST/x5Wx5Eh/ZqiQhv7p2l0z
q7FlEpK6I2p1KhY5khS1WnEnJ5euc67z5+5RqZjSvbXe9vZ7v7ff9/O255J0
jHvIlMFgrDduWv8tFf6fPCaiWf3hxp51qq/jxGUsXDBp2TmrQqLaxIkfKwHz
SblkRcVnbJtsmfHraEaqd8uAVagasaKBNxGxHbgTnFTV9sPYh7PNphu7MD3u
aKctGUZtQv85r0ev0bh7l1lxgAbyCI5NJLsHeUHC6w1aDeZcHM72lsng8jFE
IRKOQJDlvr9w8Xv4bRIUL9mghU5pxz3crcA+p7czJjIt0nO3fLEIG8T0q0vq
dP4XyN03FTwzH0Ipk5fFXamDl5VUJw5SYeFQ403TTh1WSVN3mud/hvkZ/p7N
GaOwnjWty1SrwajjSdTsMTC4rbznbhpklkkusTvGoPFOWOomGEGre76l/dFx
nIyxs3dVamEfkulx3nYCrsWaWCZHB6XnO1mudAJNcVW3vuWMor4SKzU8PRK3
5gV1t44hXuJjz/mjx2PeEVe/uXGcE97gK28bjP+7w6w5Wo+7Ok65bRjB3h5/
H06pAfnXhIlDEQR2/qyn0msGHOTq3e5FEXSLP4TuExmwTCqtD48h8M3J3V9+
z4CCwrgXF5MIFjk/urjkuQHJPlenrHMJ3qVtGHb4aoCrYFGQRQ1BgOWaIvrO
H9/TNv21BHMZvxypO6Af7q25Q/BgsKuaukUxD+MD7xMslxxuoe78Wu5xodSY
ixZrqavsKaw0kxE0iZy3Urfpws8Dsj6CdBvSRZ1i/4Q1IgXB6uw2LnVCq9c1
bB8iKAmJT6bO45w3L/mjBFlTZZepU+K5sTBqgsAjLsWJ5jLUFXtcCIG6c3Md
za0OS/vU/p0gslTRRnNME7m46CeBpWltMJ1TNfqnJM4StKdmy+mcNEW03us3
QU5fYAK9v+LMmp6fJ1iHxWO0/gVsTnlu
                    "]]}, "Charting`Private`Tag#2"], 
                 Annotation[{
                   Directive[
                    Opacity[0]], 
                   Line[CompressedData["
1:eJxTTMoPSmViYGBQBmIQDQEv7GGsGSxxJUEqQL4Pk76V5iR74XtbFzEdeWGf
cGh3WEjDDnvW2sYQy8KX9gEXxD2mCh+3Z1gZt/6R0Ct7Bo+vVaLTL9gXzVrf
K3Tolf2EyzW5UwSu2e/V7uAQzHtt/yLW0aWj4La9oFeRThPfG3sXjZMbOawe
2N/RvXC5cs8b+4LtDv7PPz6y3zDPXuVJ3Fv7A1X/Jkyofmofu95MUPbfW/uS
vbdcSn48t29oXdh4Z9U7ewaxNrai1a/s176Qnc3n895+y6LyHCuDt/Ydc1sT
7vm9t1coE2uqtH5rnxL0VnVd4Hv7CZ5bp+9we2svs2fPBt/w9/YFHz4dMot9
a9/VH32sJ+m9vYZdnqRx11v7DLOZH7kq39svuJlyTPvJW3ulFhEP9mXv7TsE
ghRkZ7yz/2dRw3t9xXv7H48/mMYsfmd/8+3jS8tWv7dP2d7vPXvdO/sJ4Ztj
3Ta+t3eIO1smefSd/X+toOLWPe/t/6z2OCv66Z39nYv985gvA+13t68CuXtH
2/fky1ff2z+QutcPctcU63jNxTfe2we8q1kKcpf3Ur0tTvfe2+tM3XUB5K5d
FWdPNr58b//ikak6yF3TdE37A9+8t4/YdsUGZG/hozkhiu/f2x/pLA4C2avh
k3P/wBegfww21oLsZWG8smTC9/f2AiwBk0HmPthqnZXw6719w/V3K0Dm7sla
rG/w9739h1W9+0D6pstzf/3//719TJ3OFRANAOECHDE=
                    "]]}, "Charting`Private`Tag#3"], 
                 Annotation[{
                   Directive[
                    Opacity[0]], 
                   Line[CompressedData["
1:eJwBwQE+/iFib1JlAgAAABsAAAACAAAAzczMzMzM7D8AAAAAAAAAALCePyTk
Xu0/gMvwqaXTxj9drzYRHf7tP0SzRVhF2tc/gIWhgdyq7j8AN08QnaziP63o
HZsOTO8/whYrD5L46D+InYVg3k7vP1AnOMWvFOk/ZFLtJa5R7z/oN0V7zTDp
Pxy8vLBNV+8/GFlf5whp6T+Kj1vGjGLvP2Sbk79/2ek/aDaZ8Qp57z8QIPxv
bbrqPyKEFEgHpu8/VCnN0Eh87D/+OHwN16jvP+w52oZmmOw/2e3j0qar7z96
Suc8hLTsP5BXs11Gse8/oGsBqb/s7D//KlJzhbzvP/atNYE2Xe0/3NGPngPT
7z+YMp4xJD7uP7iG92PT1e8/MEOr50Fa7j+UO18po9jvP8hTuJ1fdu4/S6Uu
tELe7z/udNIJm67uP7p4zcmB6e8/RLcG4hEf7z+WLTWPUezvP9zHE5gvO+8/
ceKcVCHv7z9q2CBOTVfvPyhMbN/A9O8/kPk6uoiP7z8EAdSkkPfvPygKSHCm
q+8/4LU7amD67z/AGlUmxMfvP7xqoy8w/e8/WCti3OHj7z+XHwv1///vP+Y7
b5L//+8/ewLjhQ==
                    "]]}, "Charting`Private`Tag#4"]}}, {}}, "GCFlag" -> 
             True|>, "Meta" -> <|
            "DefaultHighlight" -> {"Dynamic", None}, "Index" -> {}, 
             "Function" -> Plot, "GroupHighlight" -> False|>|>, 
          "DynamicHighlight"]], AspectRatio -> 1, Axes -> {True, True}, 
        AxesLabel -> {None, None}, AxesOrigin -> {0, 0}, 
        DefaultBaseStyle -> {"PlotGraphics", "Graphics"}, DisplayFunction -> 
        Identity, Epilog -> {
          InsetBox[
           FormBox[
            StyleBox["\"*\"", 9, Bold, StripOnInput -> False], 
            TraditionalForm], {0.8, 0.7}], 
          InsetBox[
           FormBox["\"n = 2\"", TraditionalForm], {0.35, 0.1}], 
          InsetBox[
           FormBox["\"n = 4\"", TraditionalForm], {0.65, 0.1}], 
          InsetBox[
           FormBox["\"n=10\"", TraditionalForm], {0.845, 0.1}], {
           Arrowheads[0.031], 
           Directive[
            Opacity[0.6]], 
           ArrowBox[{{0.78, 0.54}, {0.87, 0.54}}]}, {
           Arrowheads[0.031], 
           Directive[
            Opacity[0.6]], 
           ArrowBox[{{0.9, 0.54}, {0.95, 0.54}}]}}, 
        Frame -> {{True, True}, {True, True}}, FrameLabel -> {{
           FormBox[
            TagBox[
             SubscriptBox["a", "1"], HoldForm], TraditionalForm], 
           FormBox[
            TagBox["\"\"", HoldForm], TraditionalForm]}, {
           FormBox[
            TagBox["\"\"", HoldForm], TraditionalForm], 
           FormBox[
            TagBox["\"\"", HoldForm], TraditionalForm]}}, 
        FrameTicks -> {{Automatic, Automatic}, {Automatic, Automatic}}, 
        FrameTicksStyle -> Directive[FontSize -> 7], 
        GridLines -> {None, None}, GridLinesStyle -> Directive[
          GrayLevel[0.5, 0.4]], ImagePadding -> All, ImageSize -> 210, 
        Method -> {
         "DefaultBoundaryStyle" -> Automatic, 
          "DefaultGraphicsInteraction" -> {
           "Version" -> 1.2, "TrackMousePosition" -> {True, False}, 
            "Effects" -> {
             "Highlight" -> {"ratio" -> 2}, 
              "HighlightPoint" -> {"ratio" -> 2}, 
              "Droplines" -> {
               "freeformCursorMode" -> True, 
                "placement" -> {"x" -> "All", "y" -> "None"}}}}, 
          "DefaultMeshStyle" -> AbsolutePointSize[6], "ScalingFunctions" -> 
          None, "CoordinatesToolOptions" -> {"DisplayFunction" -> ({
              (Identity[#]& )[
               Part[#, 1]], 
              (Identity[#]& )[
               Part[#, 2]]}& ), "CopiedValueFunction" -> ({
              (Identity[#]& )[
               Part[#, 1]], 
              (Identity[#]& )[
               Part[#, 2]]}& )}, "AxesInFront" -> True}, PlotInteractivity :> 
        True, PlotRange -> {{0., 1.}, {0., 1.}}, PlotRangeClipping -> True, 
        PlotRangePadding -> {{0, 0}, {0, 0}}, 
        Ticks -> {Automatic, Automatic}], 
       TemplateBox[{12}, "Spacer1"], 
       GraphicsBox[{
         RasterBox[CompressedData["
1:eJzs3Qm4teW4B3AhSohChUQoComQoVTmowjJLFOGoxNSpjhOx0zHVCJzyHQy
i1BOGTJlPpRIjoxlyJwh6/i9l/++Hu/3rrXX99l7r/X13fd1PXvttda73vcZ
7ue+///7ma71sMfd85EXv9jFLvbEDf72554PffLuBx300Kfe6wp/e3PvA5/4
mEcduP8j7nLgwfs/av+Ddn7YJf724V5/u3bvv/1zyb/9PyopKSkpKSkpKSkp
KSkpKSkpKSkpKSkpKSkpKSkpKSkpKSkpKSkpKSkpKSkpKSkpKSkpKSkpKSkp
KSkpKSkpKSkpKSkpKSkpKSkpKSkpKSkpKSkpKSkpKSkpKSkpKSkpKSkpKSkp
KSkpKSkpKSkpKSkpKSkpKSkpKSkpKSkpKSkpKSkpKSkpKSkpKSkpKSkpKSkp
KSkpKSkpKSkpKSkpKSkpKSkpKSkpKSkpKSkpKSkpKSkpKSkpKSkpmSs54YQT
Rrvvvvto4403Hl3+8pcf7bzzzqNjjz121tkqmbF84QtfGF3sYhebKr3hDW9Y
+N0ZZ5wxut/97jfabLPNRhtssMHoete73ujZz3726Pe///3gc/7617+Ojjji
iNGNbnSj0YYbbji68pWvPNprr71Gn/nMZ8bmbSWeUTL/st9++3X695rXvGaV
7370ox+N9t9//9HVrna10aUvfenR1ltvPTrkkENGP//5z8fe761vfevoFre4
xeiyl73s6IpXvOJojz32GH34wx8ee/1KPKNk/oRt3HvvvUebbLJJ1+7bbLPN
6KlPfero/PPPX+Xa0sOS5ZALLrhg9OIXv3h0s5vdbLTRRht17X7d6153dNBB
B43OPffcVa4vPSwpWVo56qijRuutt16HQXbaaafRLrvsMlp//fW79wcffPCs
s1cyQznnnHM6PaAfd73rXSemE088sfvN5z//+dHlLne57nfXvva1R7e73e1G
V7jCFbr3dOsPf/jDKs+5733v232PB+26666jHXbYoXt/qUtdavTud797letX
4hkla4eM409nn332aPPNN+++48vpCK7t/XbbbTeIL57ylKd031/iEpcY3epW
t+p8Ot2XcO++rMQzSuZP3vzmN48ueclLLrTzHe5wh6798/68885buLb0sGQ5
RJvGh+EpN77xjTu/hs/7bMsttxx973vfW7i+9LCkZGnlzDPP7PAjvnT88ccv
fC62H38QXFyy7okxm6tf/eqdHnz84x9f9Po///nPXfzL9Yceemj3e/KrX/2q
s6U+f8YznvEPvznmmGO6zz3nrLPOWvj8ve99b4dR+IMWj6zEM0rWHhnHn4yn
+9z3f/rTn7rP/vjHP44e8IAHdJ8/6EEP+ofrTz755O5z4+/GFiLGJ3F1dvL0
009f8WeUzJdoH3iV3WjjLn/5y19GBxxwQNe+97nPfRY+Lz0sWQ65173u1bXh
jjvu2PGWiPkXj3nMY7rvdtttt4XPSw9LSpZWYu8f/ehHr/Ldcccd132nT5Ss
u/LEJz5xYZxnMY4Rnbn+9a+/wGsiP/zhDzt7aIz+t7/97cLnN7jBDbrfvP3t
b1/lftHPww47bEWfUbL2yBB/Ou2007rPNt1009Hvfve7f7gevrjKVa7SxTfb
+Oyee+7Z/eb5z3/+Ks84/PDDu+8e+tCHrugzSuZPHvvYx3btBKP2pW13cZrS
w5LlEHPhjNdopy9/+curfC/GeM1rXrP7Hv8oPSwpWXrZaqutOh096aSTVvlO
3MA6ETr/i1/8Yga5K5kHYatji3GoT3/602OvDZbtj/9EMj5k3IeIm2UO3dCc
u09+8pPd9+YmrOQzSuZLrK2bdh0e/XjmM585GO+MPPzhD+++f+lLX9q9pxfm
dfqsHZ+MZB6rccpw9pV4Rsn8Sca+h3wmSaz9ta99belhybLI5z73ua6NzFkf
J/e4xz26a972treVHpaULLHgRMEcbay+FeuhfP+Rj3xkhXNXMk/y3e9+txvv
oQv4tJjQT3/601WuszeDaz74wQ8O3sd6Ot9bZ03Mf/Geng3Jb37zm+77i1/8
4gv7QqzEM0rmS974xjd2bXSd61xnlXV3mV9KL7x/yUteMrrb3e7WfXbkkUcO
3s/nvrf/CPnSl77UvbenyDi50pWu1F3zrW99q3u/Es8omS+xXj9rhb/5zW8O
XmPtvu+f85znlB6WLIt89atf7drHPFLzRofktre9bXcN/1d6WFKytPKVr3yl
001zncbJ3e9+9+6aV73qVSuYs5J5FNziSU960sLeIvZq7OtF9nAwlj8ksK3v
7eVAxKK8N44/TjzHNdbkrdQzSuZLxHqsx7zqVa+6yj5OQ/P3jCX6zFzPIXnP
e97TfW+fUWKs0nvzPMdJ1mrbq3SlnlEyXyJmlJjjhz70ocFrEve39r30sGQ5
xNiNfeq00Tvf+c5Vvv/2t789usxlLtNx/e985zulhyUlSyyf+tSnOt2ES8aJ
WIFrnve8561gzkrmWcRds05Uuve9793N9STZk4r9HpKjjz66+/5Od7pT995+
496b8zJOtthii+6a7DO+Es8omT/52Mc+1uGBdm0+GeJPxql85jdDYjzd99tu
u233/i1veUv3/ta3vvXY59/ylrdcmA+zUs8omS/5wQ9+sGD3xBb7gl8ZE/C9
OValhyXLJS9/+csX4ph83o9//OMuzoSXRCcyl670sKRkaSVzaMV0x0n407Oe
9awVzFnJ2iCvfOUrF8aiHve4x3WfWS/nvX0dhyTcxhol8oIXvKB7f//733/s
c8JtrFNaqWeUzKc8/vGP79rJeSGRIf6UuaYf/ehHB+8TX249H3nHO97Rvbd/
7jiJL7d39Uo9o2S+xDx37ZM5fA95yEO6MWvz+sxHggV9fpvb3Ka7vvSwZDnl
1a9+dbdfQzh9Ev203ijz0UsPS0qWVsTv6aZ9IsfJne985+4aZ7SVlPTl9a9/
facfxoR+8pOfLOx5/8UvfnHwevvs+N5caQLzeu8c23GSNabwCVmJZ5TMp5i3
sv3223dzV4wFkCH+FBz7rne9a/A+9mH0vTVTRMzU+xve8IZjn+18Ztdkz+qV
eEbJ/Il9aNiLF77whd2ayT52vclNbtKdIUpKD0uWU8QG6aK9+Jyhi7dbj6Ht
HvzgBy/MCyk9LClZWhFLyx6Y4/bXu+lNb9p9L1ZQsm6K/b2dNRFM0Bfjl3TE
vAFn302yd9kLPXv/OmO8tal9yd4OUvarWIlnlMyvWLcJw97xjnfs3g/xJ3P8
JsV9rE3x/V3ucpfuvT1+MxdmnCTOa9x+pZ5RMn+SdR6//OUvuxgOe3PPe96z
21PHuKi9oyOlhyXLJRnPMXei3cvEGbU3v/nNu+/wK1J6WFKy9BJ+NDTmag9/
OMX34/YaKrnoS/jKqaeeOvi9eKvvxZfCXZ72tKcNXpsY1VFHHdW9P//887sY
rnmA/TMjSGJUzo6IrMQzSuZbMifzFa94xSB/iq8eN2cze0zbD4XYHzd7PQ3N
C81YvXHWX//61yv2jJL5k5wXJy6zmJQeliyXHHjggV07Pfe5z13luxNPPLH7
zvw3UnpYUrL08vSnP73TURikL8cff3z3nbN/StZdecQjHtHpwdAauF/96lej
jTbaqPv+a1/72oLdNse5jcMS8Vp83Nxs+6FHzDnwG2f89OWQQw7pvrPOILIS
zyiZb7nwwgtHu+66a7fHVPhyy5/4YzrgXHs62gqdyXq3k08+eeHzBz7wgd1n
zjHpC57mu912221Fn1Eyf6I9tdO4+cDiTZtttll3fk3pYclySc5xHuJPn/jE
J7rvtttuu+596WFJydKL+UowiPh8O2/1vPPO6+al0l9xhZJ1V0455ZROD9jF
dgzK/M999923+y57khLzsH3mHBQ4l7Cf5mP73FzAVpzj5PPNN9+8G9OP2J/c
2jxzTPtnrK/EM0rmW5xjTycz97LlT2SfffbpPqejWQcg5nnooYd2nxt7b+Xr
X/965//Zw/aMaDw8a+4+8IEPrPgzSuZPdtlll66tDjvssAX7Q+xT63Nn7EZK
D0uWQ+yfr52cf9fGCmE3ezL4DseKlB6WlCy9mHeVdbDWiOD7WYMoxlZnP5dk
3zPJ/H9n8zkX3Huv3/jGNxauxU8yLn+Na1yj2wcva6S23nrrwTVGiaUZqzee
gI9FJ1/0ohetcv1KPKNk/uVNb3rTWP5kP19jlJmbSUeuda1rde+d2Tg0J5ke
+J5Px9Hh5MxhbrHISj6jZP7E2NKWW265gF/32GOP0VZbbdW9F4sxdyNSeliy
XGJ/cu1lDwnjnvyaeKDPttlmm9HPfvazhWtLD0tKlkeM9zovh47jTjvuuOPo
ZS972T/E1krWbXEGg3Of8Bb2DX542MMeNjrrrLNWuVb8yHw43IZtdzaEdUvj
9inB0c2t22mnnTr7b93o7W9/+27caJysxDNK5l8yBtrnTwSPtk6AT6cjdOVR
j3rU6Pvf//7Y+73vfe/rfLg9/qxtFsvF08bJSjyjZP7EOv0nPOEJHU515pM4
kj1NTjrppFWuLT0sWQ7h05zXYb8IuI0e0kdz0q377UvpYUlJSUlJSUlJSUlJ
SUlJSUlJSUlJSUlJSUlJSUlJSUlJSUlJSUlJSUlJSUlJSUlJSUlJSUlJSUlJ
SUlJSUlJSUlJSUnJsFxwwQXdWWZeS0pmJaWHJfMgpYcls5bSwZJ5kNLDkpLJ
4txoewH3z48uKVlJKT0smQcpPSyZtZQOlsyDlB6WlEyW6iMl8yClhyXzIKWH
JbOW0sGSeZDSw5KSyVJ9pGQepPSwZB6k9LBk1lI6WDIPUnpYMm9y4YUXjs45
55zurGh6OeskL/qI11nnpdK6m0oPK81DKj2sNOtUOlhpHlLp4comnEBd4wgl
wxKdrFSpUqVKlSpVqlSpUiUJRygZFhwzdTRrvlupUqVKlSpVqlSpUqXZpYyt
4Aglw6Ke1JHXkpKSkpKSkpKSkpJ1V4obLC5VRyUlJSUlJSUlJSUlpLjB4lJ1
VFJSUlJSUlJSUlJCihssLlVHJSUlJSUlJSUlJSWkuMHiUnVUUlJSUlJSUlJS
UkKKGywuVUclJSUlJSUlJSUlJaS4weJSdVRSUlJSUlJSUlJSQoobLC5VRyUl
JSUlJSUlJSUlpLjB4lJ1VFJSUlJSUlJSUlJCihssLlVHJSUlJSUlJSUlJSVk
JbjBCSecMNp9991HG2+88ejyl7/8aOeddx4de+yxq1y33377dXnx2pc//vGP
o2c961mjbbfddrTBBhuMtthii9H97ne/0Te/+c2xz/3c5z432muvvUabbrrp
aKONNhrtsMMOoyOOOGJ04YUXrlb+iz+VlJSUlJSUlJSUlJDl5gZHHXXUaL31
1uuesdNOO4122WWX0frrr9+9P/jgg//h2nH86U9/+tNo11137b7Dv3AxPCrv
Tz311FWe+/73v3/hOdtvv333m8tc5jLd+3333Xf017/+deoyFH8qKSkpKSkp
KSkpKSHLyQ3OPPPM0aUudamOxxx//PELn59xxhmjq13tat1zTzzxxIXPf/Sj
H41OP/307rWVww47rLvW+NF555238PmRRx7ZfX7d6153dMEFFyx8/otf/GK0
ySabdN8dffTR/3D/G97wht3nr3vd66YuR/GnkpKSkpKSkpKSkhKynNzggAMO
6O796Ec/epXvjjvuuO4740KTxLy9cKHPfvazq3y/5557dt8dc8wxC58dfvjh
3Wd3vvOdV7n+tNNO677beuutpx6DKv5UUrIyIrZy05vetOtvlSpVqlSpUqVK
bcIJTjnllFnDlWXlBltttVV375NOOmmV7/CiDTfcsJvbZ7xonPzP//xPd48t
t9xy8Ps3v/nN3fd77733wme3ve1tu8/GjTFd+9rX7r7/yle+MlU5ij+VlKwq
4g8veMELZm5LK1WqVKlSpUrrXvr2t789Mwy0XNwAJ0r5fvvb3w5eYz2U7z/y
kY+Mvc+LX/zi7pp99tln8Pv//d//7b63n0TEmiif+W5I3Mv37dy+SVL8qeSi
LL///e9H//d//zf62te+1vUZ81z//Oc/T/yNPr355pvP3HZWqlSpUqVKldbd
dO65564QWvpHWS5uYGzHfS972cuOvebud797d82rXvWqsdc8/vGP764xF3BI
fvnLXy7U4R/+8IfR+eefv/D+Zz/72eBvHve4x3XfP+UpTxn83loq9ZF0zjnn
LEsdlZTMUnCl+9znPqPrX//63RpCydjsNa95zdH1rne90U1ucpNuLp3U/9+6
xlnbzEqVKlWqVKnSup1udrObzQRDLRd/+tSnPtXd1z4R48T+46553vOeN/aa
RzziEd01hx566OD35gGmDn/84x+PfvCDHyy8HxdDf+pTn9p9/6hHPWrw+2c+
85mDbTRr/gTr9vNkPwy8saRkWjnooINmbu8qVapUqVKlSpWWIs1Clos/OXvJ
fa961auOvSb8yblO4+Qxj3lMd83Tnva0we9b/mSc6Kc//enCe/ueD0n408Mf
/vDB7+dt/AkPXEx3Jp2DVVISecADHjBzO1epUqVKlSpVqrRUaRayXPzJmi73
vdzlLjf2GvvjucYap3Fi3Mk1//Zv/zb4/U9+8pOF+rPmquUaP//5zwd/Yz9A
3x944IFTlWXW65+udKUrTaU/i61ZKVm3pY0tVKpUqVKlSpUqXRTSLGS5uIH1
5Ze4xCW6e4/bXy/7FL/jHe8Ye59XvvKV3TV3u9vdBr//+te/3n3vbNzIZptt
1n32pS99afA397rXvbrv7R02jcySP/3ud7+bWn/sRVhSMk7ufe97z9zGVapU
qVKlSpUqLVXaZpttZoKplpMbhB999KMfXeU7vCBr0CfNPQs/GjcP8DWveU33
/c1vfvOFz8KPXv3qVw/+5upXv3r3/Yc+9KGpyjFL/vTyl798ah3acccdVzx/
JWuPOPNs1nauUqVKlSpVqlRpqdJ3vvOdmWCq5eQGT3/607t777fffqt8d/zx
x3ff2etrkjhjxtlPrnUWVF8SU/+P//iPhc9e+9rXdp85B6ov3/jGN7rv7As4
bl/1vsySP1kbNq0O2TOtpGSc3OAGN5i5natUqVKlSpUqVVqKNOn8o+WW5eQG
1luYV3fxi1989K53vWvh8/POO6/bN85zjzjiiEXvc+SRR3bX2mfZ2TQR40fm
CFpj1X5u/wf7/vnNS1/60oXPjXnd/va37z5/4hOfOHU5ZsmfzjzzzKn16AlP
eMKK569k7ZG3vvWtM7d1lSpVqlSpUqVKa5rWW2+9sXtyr6QsNzd4+9vf3vEn
z7jRjW402m233bqxH+/32muvbnxpMbEvQs6K2nDDDbt7mKvm/SUvecnR2972
tlV+84lPfKK71jXmRu6xxx6jTTfdtHtvr3hnhk4rs94/YlqdcgZqSck40df0
l5W0c9e5znW6ca873vGO3avzpa5xjWt0Z1yzC+bdOofNGQb2xbSXjDmrhxxy
SHcelT5r7q45t37v9YpXvGJ3P3GVxz72sd0+NLvuuuvoLne5y+gOd7jD6Na3
vnX33jXGwK2D/M1vfvMPfd7Y8w9/+MPRZz7zme4+nmm+75ve9KbRxz/+8dG3
vvWtLnbxhS98YfTOd75zdMopp3TnZdmvRj9jc9hveX72s5/dJWPFef/hD3+4
Gy8XQ3Kugu8e+chHdnnbe++9R/e///1H97jHPbp8Gl9XH7vvvvvoSU960mj/
/ffvbKM9c7xXrv/6r/8anXrqqV0elEe+7T1KnIEnTqQe2UWxo6222qqr5402
2qiLYfnf+QfOvlNnu+yySzc+r+xvectburWT6kBMSr5f//rXd5+pB2dCtGP1
nicvL3rRi7rzJZwDYX2q54hnbbzxxqMrXOEK3euVr3zlLtE79lhZtJfrH/rQ
h3bzB7SZeJrzmM0xvetd77ro+WLud+lLX7rbT9J5E+YfPPnJTx7tueeeo//8
z//s2tLnD3vYw7r5D/TpqKOO6uJ4J554Yrc/7POf//yuDcTUtMeDHvSgrn3o
GP/cPs8ePupOu/r9YYcdNvr3f//30cte9rJOL8X21Llyqwf1zs9pW/r74Ac/
uGtL+VH/dGH77bfvyn2LW9yia2/toz6deahufG7/WfscHX744aNnPOMZnU7c
8pa37NpZPZmr7nM6p8z2qaX32tK8eXMxJGcs0iv3lNS739IB59ir7/jpcfXt
eu33wAc+sMvfrW51q9G222472mGHHbq2dQ091i6L2QX1BQ/Qw2ltiXtvsMEG
o/XXX7/Lq2duscUWnd74P7FU/l3Sn/bZZ59un192xrpo7XOVq1ylaxd9gm6a
t2EtNB1QH16VUZtpY7pFZxPzDX4bl0/PcE9lpEv6gSTfyqD96Iz2p2/Tll++
vvvd73bnnH/xi1/s+qE9hrUzvZDk9bnPfW5nh+g9fdLHjz322E4P2Nf3vOc9
o/e///1d3J5to4vypv3oAf2VT/rrf995vr653Xbbde2tntSx/Ctv8qgNpEn1
M5T0lzyfPTj66KM7HddGnqm9tK32Z/9hOnVID501KmYu6ZvOzmEjh9L73ve+
zp4R1/MBbOqnP/3prk7U0+te97rOdtCJ4447rrOHXvVfffEhD3lIZ2vEq9Uv
XWEbXvKSl3R+gV15znOe0/VF9n1SuZWPH3nFK17RrUXRtmwTu3v22Wd3MU92
nR3Q9+ixeqeLdEp9aSftFVtPv9kGfuae97xnZ0+mOa/RuSYf/OAHu3pSD/LP
L7Obznykz5L7px20if6uvSfZD0k+XaevxkfQKXbTffQV/pqey4t6YZP1PbZn
33337ew736GN50FWghvgMne60506W6UO9Qt+58ILL5z6HrAC/aQ30RH1SO/H
yVe/+tWu3vkvbaYf8q2re17SrPkTPLeY7vNl1oqVlEwS2H+luBPfwO/xdf7H
pW584xuPdt5559G1rnWtznbyCTDKf//3f4/e+MY3dlgeF4Alca3govjm4CN2
nQ3hd2BL/oy9hXngYbiYH2R79AtnabM3Er/EbuhXsAduAnO88IUvHL3hDW/o
MPKXv/zl7joJh9L37YPz2c9+tuMY/CSfiTvwq3wtDOs+xxxzzOi9731v93ry
ySd3XEMZ2S/+FvaAG+E7fglHZM/YKveTYB+v/Ae85X/1oo7MfWbbEnv69a9/
3T0XrlFnfLb7q2s21/35K8/jSw8++OCOd8CvMIA6l2Bu9/7kJz/Z8YyPfexj
Y/XojDPO6OYOwGvuCf97Hr+qnfhUtj4+3mfanM3m18WztL2kreUt+gHPt3rk
t0O+Gadhz+mBhEfAGeZon3DCCV2+/vVf/7WrG3UPO8I2rlU2627hUW0Mg+GM
2maSTv/Lv/xLx1Pch77RO7qNR2hLuFkbwHY+8x2cQSeVO5xH+6p/eOQ2t7lN
Vy/aBNaHZ2EFWAlW87n4oXoJT9OmeINn4GP4OU7nPnQGToSPYTLl0r76Cfyh
nt0LTk27pc30LzyDj/Vee6p738u//OBn6sFvlYF/DT+G49wDlhuqP/f0W+XE
begBHZnGnmyyySYdlg9PD4emX/JJ19kW91c29Uev9G/PkTfPYpO0kTgDDAe3
OcvE72A39Y/n4pjqlo5rA+Xt52mIJ4j7wBoSfdBW6kY9yq/vfY57wELTYE9l
Znc+//nPd3i/3VuYHWCX6DhbpE/bY5jew/76qt/oFx/4wAc6bgIn0w19AgdR
n+oxvL+NAYQ/qX/9Q/vj4OwSfVPvqQvXxl4PpaHv/M7nnqd/sMvsJpuqr9B5
OqW/w39sBl6g/vQ5nIaNxyeVSxnVU587seM4kphWK97zE2L9/JB6FkdjT/Ao
Psbn+ph61c/YSvyCnrD77muvM3Zff9PX8J5p9Fpcw7V+hzvhBuJjODIeg//y
d/QQL9Z36K/60lfZAzpMl+m4tmMb9C95lU8+c1IecHn6wP+pO+VQfjqlbPoV
W0On2fG0B7/ludpPH6Tr9MG6HN/JizzSc6/ynD5Ln8Q/3Ed53Ft/k292m17q
x96rd76TXdQP5WvcvnQrKbPmBmuDzLqOxEvgp3G6z6fBCmIXJSWLCV8C9ywX
b2Kr6SNfBzuykWwpG8lOs79s5u1ud7tuHi28l9gd3Eef4U42mO/0Pz/O5sI/
MA5fg0vARrAoTMJ+t/nwHo9wLf93+umnj77//e93mIJv8l68kp/AhWBh2Jq/
4ktwLNfgKmw1vwZ3w9p+L7/i+n4vH3ydz/h/HIQPUtd8Ih8rtibP/ucLElPD
e+CpAw44oLsXHud7cTc8MPwJV1BfMBIsEIGfxOvgWOU1Pi+5J18GLyZuxT/h
T+6vnWBi40y4pjgjPinv8AMOOSSJ88IbYtnGofg63BWeCecNLvKe74R3+EPl
Vi55hXG92mtIXfD1/m/HSWFL7/vYS0wu3EmdwTLaTpupY5xV20va03UwDiyC
H7KXsIK6hD+14WK6rUzyp97wWfcSH8BJ6DY9pLdecRSfwwywB8wpzqVd4fnE
cl3rM3gdLoQP6YTPlEeeXa8tYX79yv20t34Ed8Cx+knGEeAW94BB6Si8h4Pl
d/olzEW3fKZs2skzYK9w+oybKDfcjEdoY3WgPTPO6ZnKCUslwUfu4XkwE2wM
z2mnjPd5xUPld1K9yw89kBf3ps/y677yrF7ZExyIXtBvPIi+eR4+m/kv9F7b
ePWZOA4O6TtY1u+k+973vp1Ow9A+p7epq3H8yXvtqk3ohT7I3qlr9ost9N7z
w5HDXcNThpKy4RQ5o2Vcv3RujD4M8/o/MSA2i+2i9/orXTdGQi/YHc+W4OKM
KbCfUsqoDfRV9SseoD1heeVMPqN/k9pSu2nD2PjUv/pWz/iQPLJHOAvOlvFW
Oqwd6LtYQMaz9RF2lz3CXezpzEaddtppC/xJveBJ7bmg6owdcC177Xv2L/Yb
d2I32O3YcvxMbCyxCZ+JxbgG/5D0u3a8clLSp/VRHFCbsUV8jjYTq8n4FJvs
ubiFfh/fqh7pFBurjfQ7ia3nL7QV/VfXfR3Tp3zH94mHqUfxPrpCP/gG5dI+
ia24jz4nDxnD1X/184zr4jj6jviF3/pMmyeexy7oEzABWyKPiefJN1uYOE3s
Ytqcr2Hbte2sZdbcYG2QWdeR8bLM38hcDHqeuRlioWx8P65SUjIk8CV7SYfg
ZtjTe74+MW02Fb7hr/hM2I/d5KtcD4Pzu7gLvsOPwh98HWwsZuR3fGviYuw9
+8kG85n8JU5h/IH+stU4CGzhWbCd58JrwWlsNnssbgpb4mlscOK3iUkH83nP
x/Kr5kKIT/JP6oD91Zf0n8y/c18YQ73oW7gWzvW9732vi0vya/ytV2M15r/w
p/yc+7ue7+WPXS/2a4xD/B/HgQv4QHwRlhRPlD9lDW6DD2BfdccnaQv1I56M
Q4lVqifrSCP8Dj8ME2oDbeH3fBUfK3mf+WGScSq4nH+EEdzTPEXvcQMxUPMV
M0/gL3/5SzffBXeEu/h05eB35c3Yj/zDetqELmlHvpHe0ImMDdIt817kAYbM
vCmf86vacBKmhjnhYviAHvpfO5r3oo1hDvod/iRpU/mlN97Doueff36X2Hbj
QNPgHfhYXXqmOsMj6LV+AzOFP/mfvkZnxXB9l/6gbfyPd+gbuJZ70HVYgq7o
E+oWN/N55tDgC/qG58A1k+ZLwR3qXf+GQ+EReaYv8qY/qk958QzYJrFl/Clz
sjxTHSkLfc2YobbGDbSZcoQ/af/Ep/EdegsD6gfmmtF/eg2Hahtl7Oc9fCnx
7Yxpw4v+z/wldetZmaek37sO1qdX+hD9838SLMbWKI/7KRvMl36YeXxslN/S
Yf285Qt9HOyZsCv7lvb0v7b2O7+n4+wlvYUF5Vn7KZ86pA84hteMuePpOAFd
XUxgcPYp3Mn/+gR7pH/jBWwVO24siv2il9EBbR5umpgU+6qO2Xr5p0PG7CQ+
ou2ri42lSa6ng3RIvegr7s/2uT+8rI7UD31nH9gVbRbehH+6lk6za2yWOBnb
hL+oa+PQ+I1X8wrYr1bYUHzB94kdtUk8z6sYizngsYPmM6hb9ckPsInqVPyH
L/HazmuclLS/+YHiVXwP/sW2Gj/WNuwYm8xusTnqgo7pX/or/aJ34VLsp+/x
D/rNf6pb9cQG8Cn0ne0XD1GH8pvY3UknnTR697vf3dWlts16mzaxD/Tdc+iK
9vSZ+7Lp4n24sHEjvkY/ZCd8Lz/4lbbWzv6XF3njx9ho37Ex+JP2Fq/SB/VH
/JEfZEtWZw7bcsisucHaIPNQR2JP9BC+C2+S9DO+iK6XlEwj5sLCy7C7GBM/
DtPwYewwm+x/dg1m4OMkto8tY2OtJ/Eb9hwGYtv5sGA1dtn/Ev/HdrLz8L04
omv4QOM+eJR4KH1mw13n+cFrfgMnej6bzf6zoa5lZzP/mq9nx9u5Jz6HPzKv
nW+FJ/An/injRj6H52Al/gtu5Qf5VPVlnAI3wp2SjEdlDEZ98td8rTgojIJ/
tPFf/hUWFl+DC2A05fds3A3ngbkSt+YL+UjYj99wnXzhYmKz8sSXE3kV8+Yn
YW+/0ZawkPaEj3yP9/Jt/FrWiMkHvqENtav8yaf2wPWUm+0z99MzlV0+cBAY
37Xqke+TTzF//hI+4gO1tXZiv/hB7Q13qevMBco6Fdcpc3Bz/DNMJgVjqiN1
YE6LPOCr+JAYEltIN1rulITraSu8uT//A/6YBu/AJ+oZjoE/taX8wO/qmZ4m
Riv/meOWtSSwvVflUEbPzVoA/Yse4JgwAl3Uh9w7vMZ9taW4bfZJmibGDT9p
CxwhcwX1RWXBe9StsuFT8g3z6zt+T4+yZg4m07bazmfiH66Hv/U599KG4RLK
Sh9hMrqkzuibdmB/tIs+qLxwHHsEp9Mh/CNrcugxO6K+1KfU4vtx44X4uefL
Z8uf1LHvEqsILmfH1I+6oZfe02NYkk1q8aS86avGe2BwMQT5Y3/UXdY+uYbu
sRV4vjFkrzCmesocvszxow9e6Ypn+p1+z5aME+NS+BVbA9efddZZXUosp+UE
7BabI08+04fC12I/M44kT/QZloU12F7cRf8Vv+An6Oxi697cr20nuqNsnkW3
+Qm6pV3YJ+1Fx7Q5jkvfXc9u6RN0RD70N3ZFDFC/Zo/kES+Q5JNNyLqnVrIG
FgfKvIE2qTefs3vqFl53H3wJp8pcN7ZZjFub0mG+JPMaF0vsm/5A/5RTHIE+
4osZV9NH+Fv2Mf1VH1M3UubwsQve+z5rK+m6ttP/1XFiD9qMjqtHeVbn2lM/
5SPVXeKQ+ll/DZV2YyOyRk3e2XX+RdvxK2Im/AKb4zn8uOdqPxw8CadiU3Ai
fJdtgD30OfkXp3Vv/hJPZje8jhuLXSmZB24w7zIPdWTMWawb/tGP4ANYh27C
OdPEpUpKInwsXYIP2CT6xJ/x22xh9mHgv+AYthy+Y8uy1ojvZxfxBv7YmLq5
F/AGXAufZb0E+wibxL7ydzhZfBz/JvF78ARMk3XgMI7E/rP9MJnfwuG+z/wu
fj+xMLZdytobGFce2V3jTvhTYpU+x234Xhgu8/3Y8qxTZdNhkpY/8THwYObG
Z664mCHf286f4W8zpz1zQnCQ4BzPif9Udj4UZoMlYAR16P7BPvJojoU5/wS+
gj2CZeAMdcOnSnw57Jyxam2jvWELvFJchv+E/8KZJDFb9iV80J4aygMrZt8N
ZcGfJPyJf5d3/k8e4B16Ql+0Ox3BwekIv5h5jLh4fCy/DXfCz9o9c8bUC2wg
n0Nirw6xdvfujz9J6l4sHy9p9xPBpXLu+mIJXtBv5AkOhj3oPJ0Mz4d/8KbM
6cuYAoyZuH7+V074HsbWLvRaX6JT+hnMk/Xa8Iqxq6xzmCa/wTqZd6gv6Gf4
LLwk9qu/Z45s9g7I2id5pJP0ix1QTrZBO/strASfhSu5B+6Q8tI/81rFKySY
1PgA+6OM9E3fg7XouWfgL/QEl888wMSvMz8p6ynacmatVov15EnZ3bflT/Kt
r+AGysY2sHUZW0vcW1nh0La+2/E+96dvsLR4C71zbzbL/ZUDhzEOnb6r3PoD
7Eh3+nuW+F8Z2FzXixV4ZSf6e1+Zv2s8xBonmF6/ZbvUtbF2Nkn8lU3SV+lm
cHHGEnBW+YTJtVnGHPkDZdcuxgr0UWVjs+mouA2bnn0UxvH5oT0l5EPde55X
Nkuf0m8yvzFzYLPXBvumTbyyja5Vd/IU202vMt9Lfr3X59VHH2+zF8afjPsY
38sYlHl8/oe52EA+w/iT+Iw6NVaU9ZN8Cf3OeJe69qovTxvbYCfZAHpHT/0f
TsLf6iP0RT0rm37AHrAt7AM90XY+11fYe5/jR+pGPeH1Pvc7bc62sgU4sTZk
y/QB/EkZtL3+xBZkXmfWL8m39+wI/VJf+rREx/QHOoX/xIfzB9oQr8vaRP0j
vp7+qVs4m2+NTkowr3vi+3Rb/9HPpj2DaLlkHrjBvMu81JG+b44srEePjOmy
l6u7H0ZJCYHFxYjYUHiFP2KH+Sr+CT6Cq+AItpbNY7OyVj3jVz7DIXzmXjAP
WwwLw+QSP2AsCe5lF+EXtpT9hD/NLYc/3C/ru+FmPhVGCyfgS+Emtpd/zZyf
zHvJnP1g04xNseOZ+8/W83nei2HBNBKeoE/xn+w4P5I51uaF8Yktf0rif7N3
n/99hhOFOylXYuyZU6++9N1cg0vB5PAyn5/19TCJ99pBvWkzvpRfN88CbiL2
kFAf2sm1MAZegiPxlxKMiytra22qrp076PnKjFvBae4P78EbYt7KBtvKezsn
yHV+k/UU9ABWybom+YCz6Im889HwOpwSvKzt6ROdkS/cgZ/FKfhnmIDvpz90
An/Q5rhcK+YZZl9C69bYR/rY50/yKVagvBEYCkaadv4e3VMWfCd7Q8GX+gw8
wc/Da/qWPmScBKbJPgLhJllHDZcrn6QPwkvqFA5x36wdcB/1kTl303KnxP5h
Kf1PG2inJM/An3FpGCsxB6/ynb1McBB9ER/WN7VD5jIG+2nzrGV3L/2cHukD
+h2eT7fogHECOqisYoHZ+zDjpWxR5icqr3rwGT1QB+34WMudlFVq8bp8ql/t
RcfkC3fBldgUfQwGhtXgV7pAj8Uc9MWMTSZOo27atSSJ0fDN5vpKWT/Z2gL9
l40RP3BfdkkfZyv1maxxU079X73ApOqJfdLv9b12/wj/i8uwO/C858G/GatW
LnWvnrMn8dA4nfaTL3kJR6YzOKVXbau+vFd38o+Ds6HZl5JNcm1scjj40DO1
XbB5MDWdwhvoAH2ja+wW/aJzWSeYvej0B9exL/qdPqfe4G18g70TH2Kr1KF6
akX7iAHpc/oG+ytO5Tfsnjozv1S5xFjErHznM+3BR+BZbGPmAMam4ljT7EOY
8SPl1P/1R/qqXPoWG4Kn0ls2k07oh5kbnPWXYgrqU8p8D9yXPmVvvjaGw8by
A/yG/qC8dAUfYtMyZ9Z1iVnwI9kTyD3YKJzSHA3tz+6pS/2IDmlLHJie47PR
K/nCm7Sp7/gR+mqsjR3Xd7QF/2C8WuIztA2eDF9MO591OWVeuME8S9VRyUVN
zPviU9lMtskrX8BXs9dsMvvrlU8zbwf2NM+BHeMz4VH+InvmsWnwMnsME/NX
if8ljpv4Gj+c+Bg7CM+6l/vzjTgUDMNfeu83fCzM5HP2mR1le4Ob+IjEv8Oj
stcxbA7bwB98oDiEOC3ciNew3cZT+A7cif3Gqax9IsZ52Hbx3/4YVNYl41ot
J8refRn3YPv5FnWCU+BbfIXr+HD+MeN6MIByZt82mAVeMU9eeymDZ8YmaU9l
gynEICXYM/vC+a0EB8PJ2jt+XsLnzD9RF3iQuoCzYWf4Tj7kWx30y8bH4T+4
g7Y2Jg63ZI2EOHU79xDHpGfqAsfJWFRwPX4DQ9C/7E8NP2fenGc6y0/c3ZxC
egDbZb4n3+++8Lln41LqzDPhKvg143Zi+eoSrs8ZGZMSfaKPdFndwm3azGv2
1lUuz4Ll1D3ekz3zYJhww2AQeouL4YnZj1JdwkrZLxqfyP7uWU+zOvxJvo0B
ao+WO6kPfQu+FF83Hqo8MJp61V70gc5oT3oJ+2SvhvRlugYLqWv3gB0zP9Lc
CXOefKZ/uSc9dh3MhVOIkbtH1jxo/+yBknlwdIBdyNxW9dqOP2UOnNesfcw4
VPb6zNgobuSVzsCOdFP/YdvUBdzMNsCHdCl7l2i/cZwAlqUXrteX9IPsYWbM
TQyGnWMb8Q5jCeylPqa99Xs6pI/Sp6zFgi3ZLjqKh7Jd6lLMRL/PHjet3TH2
LZagLFkXpL4W0xNtTC+MSbCZ8qlvZ8511ijqK+y8MrKTxueVTZvSX/qWfarH
zeszzpm9JPSTzB3N/Fe43+fqwjPD1Y1V8El0wHt2TZ2qJzEM+VIGPoLNYi/4
Nm2pPrJ/BK6JC/FTknxn7wIxPzrAbuBGfIU2wGN8hmfEVmpr9hRnNffAPofG
6dU5Tj2pvsMVs26IraeTypp1oa5hU+iF+2Xtsf6RWEX2y8Rx9E/tpQ7ppDrG
e7R/xqDCpbJniv6ufMqlvPKQvcbxMc9wj3Aov9e/2GxlNQ+Sz9S31Q+9yZhT
YmiJ3el72gwH1d/4f/aAXeYb6C4d9537+y37kz4jv/yF3xsDnOYMpOWS4gaL
S9VRyUVJxIpgZ3gBdmX7c4aRmBqfwlaF78AD/Ad/AwPgF7A//8GPh0PwI+ya
V/Oj4IZgA76NHc16l9hWfoHNzriNWJZYn+/5FdhRHE58jd3mE9hg2JJ/g08S
g+Y/El/L+pKsfwpfyXwL5fEc/i/4nr/jA+AANp0/tD9TBAbEH8Ra4QT34C+z
J4Uy8NM4IOziexiezecz8L/M58qZdOpbnviczOXh//kIWDwcSh3wia6DN+Wd
j+E7zMnnR3yXs7PM8YBD4eWMG+FbXrVhH29pAzjLq/pQx36rfdQx3ASb4ErK
nt+5lzpwHbyd/Xb5O4kOwC3q03f0BO+ST8+BBfhIyT0yJxlOwNvgBHmR5CM4
VNnVM7ypTrMmgk5lrQQdkRfPcV+/N+bYxu7xr/CDac4tynxCXAbW0YeUTzvm
PCyYl+9XDvgv8/lgGXg/e2dljikc6RoxY/Xsfn6Lm3iO+K3+YCwIfoGZxo0j
jEueh/sknpFE15SDXtNZfQTHyVo/ukm3fOd6/VFd+x2+L8HSGavGveCftt+0
docPdda98RnXiU+I22dtVfZ3o7tZPwnz6cM4Y/a4Vx/6U/hT9s5OylrIrI+C
uWFnOkaX5J9tUiZ2T9ycDtDvzEGio77T/zL2lHOuWs6WMQZ4P3wX96EL9I5u
46nsrL6SWEF0Xj/TLnTedXC/vKkDc23pLO6E59uPJvOB6S4OpT+1Y1xt0s8z
v7gdKxunJzC252b/u8zNldes1+Qz9KnsQaePsS3yxAayT3Q1c7/GPcv3sHz2
kM/aW1w3a121tfpgl/RfOqZvS/o6G0HnlI+foUPspPpTnziH37LLsD17ZM8I
uqhe9Ft2JDFAvFHbicGoe3bWvEi8lX2jJ37nfkliY+oje6fjT+pDvdEh+ejv
0U+PlIUeKnPm+yYeoXwZw2dz6AX9dC+6ol3kj465Tv2pKzHMnF9lzC68h83J
PkL+Z3N8h6dpU4nPpqPqgp/OuqeMaSlDOFT2qacXyszeKS97qD9rF/EK9YmT
6gfagg+R9HP9TN3j3zlrK/otZV4HH0oHlI3uyZ8+oe61j7kHs5LiBotL1VHJ
RUXg7cwpEzPkk8Ta4HW2OXvxsFHiUeLDcFTrk8Wb+IrYr8wVZ3/ZQ9/z2+4P
j2VvNv4u+I195wOybzZMHIG9PBveyzgYHyImJp/sMZ+JL8C+YlntWud2zoTP
+VT+TT5xDTFbPhQuxJfgennnZ+F8/rEd22nFfAG4T/3hTK6T1JEyGE9SL8oM
e8HBfCHehzeqg8yN9Bks6j58DqzI98MBcBXfw4/jsHwh3IcL5fzXzF3gP/ye
7+JX8LskZVIefgnOwk+H+BNeguNqdzoAF9ONJHN6cvaudsu5SfFz6s/YnHxl
PbZ2DXcxLiGPyqqOlAG/ybmfrpO0q/eeLyYs3/KKs8mjMmovc8L4VLqhLsVR
272a8BYYQN6Sr4wlRuiBe3lWzmNfLMERMAgOrL4yHivfsIS4A/wFi8FOxlWy
f2/2kc8+3zmXK3vvuS7r6GAl+gAX6QNZA+g6uHJ1+ROdU0Z1lL2x1BV8Rk9z
Xg7upG2yX1vb97WX+sb76aX+6b7ZxzFnW9FBY7HnnnvuVDaJPuFCWScpZqDP
4i3uj/uoP5g8azwSs3dNxpha3pS5vOE3dFd/z/iNV5gNd6HbuIH+lf1DYWXx
cDqcM37hxXbdUDvW5b22yl4h+jCdyHljWe+El2TNpDxlnEefy/5QrskZxbCl
NmFn4fK0hbIohzG+/ph331brc9oqfK8/XtfaTNianomZwbN0mA3Th7U/WwvH
wrXqJ3t462PiUhKdcd008Yhwe30hex/oW3Rc35AXNidz8NhV9SNl/4rMD8Yl
skefNqSP8hqek7E4th9/x3voObsksf3wuf6H42qLrGHFCX1OZ5S75U/qSVuz
cZm/x66oN3nJuQ3Kp//yB20/zJ5BOWeevW/3afE7+iPvrhdj8T//R4f4FGWV
BxxGGfRpfZK90abZbyV78+Gt+rJ6zl6QiZ2yrWxv+k/2YgqHSrxSm6kzPiN7
aWoTOi+mok9pG22gn4kPahff8YVwAP+tTpWPLW11ly75zL3VuXxpJ3WesVj2
nd3KPkorLcUNFpe1qY7gYzZVbApemPX6upL5EvOejBnB0PAR3yRWl7kmfDhb
x/bxLXxNzskRX4SLJPbNHCj+WVw066L5DVhVzA725fPZuuwfwC6z72KWfsMe
Zn+C1gaKp8L+2TMv6zOMbSUOCOfhP+Jf/IeYWsuj2H0+hI9nc2H+IfFcHERZ
JOthprHHfqNeMg/Oa/bA4AfjJ/gs+D5rR/hUuBBOhAP5Dn6AP+U3veJP2gB2
4/fgCvdTH/BS5kxoA+2iDSS8s+VP2hi3wWm0GxuWfLe+ik5kD0J5w03Cnfho
7/lmvhBOUU44MPshww0tp6IzfB//yK9qc/mhD9kvXBvi1XRPWemIdgwe9yx5
hs2Ug27RA/eU1G3mlqon8c6cDWMMAx/R7kN73Io/G1+EUV2rHabBenTK82Bu
GCb7QMsrPKD/4Ey4IN12DT6HK7fnXCYuTGfhG5jRdfAhnCre7B7a3HgGncnZ
pdlLK3madG6Q5Lewnfr125x9q+71Dfha2+XsIDjFGKz+b1zKd/SNboiNZz6p
pM61GbwPo+OifkOfxRXaPfaHxFwq/Vo7+n3WOWr/rD/Cj7UlrpHnsFl0gQ2A
sdu6yNzd2AJ4kX4rn1dzNukm3pL1RdqQnnsW/RNT0m/gQ+2Q+XptXfdjNbgf
HqiN5TPnaWfsNeexqku6pz6VSV/X3mwxvKkf4gd0K+ua+uNL4U/Gn2LPh/hT
5vplTVJ//Cf7ROQz8+cyZ47+6tu4hLrRV+gjnI4/yWvGqdiB8KesLYWXp+lT
2idzjrO3Ys5g1Z8z35nvyP4B6gimVoe4p1f9JvvFerb21QZiLuwAfeFT2Ha+
iQ8Kd5LkOWc94VbKFs6qLZQ5c4G1afiTz/ECOqvd8SwxyKwHlH/6mv0D9Wc6
y+4pF32jM+pdX3WfzHM3V1WfU8eeoww5185798jepmyNhL+oK/5WfWYvzaxh
EotgP/AnNkie9AM8SF2xAe6D00XHMy++jVUol3mvaY/sB01f5J0tUD76rc/K
Z84FCH/SBtqNPdeX+/qbNdH6Ip+Dq+Yc6XB1diZ7y6+0rE3cYFayttQRHeL3
9HU4S9If8PP2zLiSdVfMXYrtia3N+U8wMuzvlY3mO2FP40Fw0DnnnNPNveGz
fW7vAtfkLDL3gwHgMnYUrxE35WvYd74HXmNzcar4Lf/7PHshEByGvfQdPOc3
fDi/DqvKH1+SeUaerxyewz6zzfxh5mjIo3EM5cA7jMNkDc2aCB8MwyQ+D98Y
h+AzWjyZvan5TtgXBuZTza/jK/ko9a1d+K3ML+Jfcv4OTANfG79wH+VM3cK+
MAHu5H/l7Y9B8T2wMNym3ew3g9/CVS3n4b/UMf8tT+oy430wgXqEdc054fc8
lz9z78wNDHfi43yufegIvMo20Tv6hL9kzMuzcA4+F2bOPgfZH45vzjhhzliW
H/4fFlGv8iyp13AocVtYZ0jgSvfIGJ8Y8DRYD/YQr/U7XB4HhJHhG/rtM7qn
HZRZgsk8Q37Do3AmbatdfQdf5VwuOqDMsBnOmjOG6Q3eQ8f8n/3gWlzTnyPk
fvKiDdS/sQz1p/3F1rQVPY4O08Hs9Sa+oX1hSNfRO7hU2bPGTawFL9Ne2fub
XmlnbWafz0lntOjz6ix7Z2g/HApmlMTg1RvOJs/qk97jFXQ761fG7T0vVk4H
5EcMAc5nx+BbWE6ZJHoo756TOWDak/+kc/IwxD9aXp0xBu2LX8sX3VCH2auG
bqhjugyvKjvsT48y14+9VN/89jhepPxeM59ATKXty4nnJL6jffrniw/xJ3bH
GJq2zX4QbCc9kj/2l21XJ3Cya1tOSafZB/aJje7XWcbrWt4pH9mn0/30MTyU
TYDRc84y26PejCPpU3wHPc3+bOqR3TVmE/6qbV1PB/xPh4i6YsPoU/yQPuIz
di5r31L/2i9rOPXLnJWrL+A4OUuWHckenDiKepc/+cl5hsrpN3xt5nf7Hfvu
O3E11+kTuA0dyTlT8hROqI7pCj3NOjvfqxMYUPtkzrh+JDbAf2T9GP/imXQV
V6SvfJjfilGqd9cbd4qOaCv+LGtx1UfqzW89Wz3zYcpCZ+iSvq0N1Qf9YJ/x
Ln3YbyW61tdz9oP+8SN0nN6zR+Hp7Hjxp/mWtaGOYBJ2Wd/Xr+ibOKC+7jPY
apbr7ErmQ4xNZtw7azD5gsSO+A32GHYS32rXirQC/+I27C6flpgdjCCehOOw
j2wxGy/Gy1a28b4keM6z2li1/+EveWWn2WTYgp/gC2E8n7HX9DzXsOfBrbBi
5nzww16VS99wXzjPmqbM6dO/2XB5FWPlL9szllrR3/Ax/lUsk3/lH2Ayz+Iz
cI+cxQFTwcDZSxBOEyvlY2Eq4n54ED8Eh/HBsFzO4fIZnMinZQ2zcmpD5eRb
YGR1od7hZn5Wm4h3t/se48D8UDuuyD9pC/nPeR24Ez3h39QfbK99/U65s9eX
8mevMXUYvuQ7+eT/+UJ2CH8Vz1Fe3/P5WSOeveeUCf7ib8XsMxZJ5+QRdsm8
TvwJdlVX4uPhT75zXV/UA+7GL4uP4i5wyjT8ybPkUzvTcfnN/hmSsUM4RDnV
g7Ez9UAv4SVtD8e4j3p0jTaia8omv8oHu0r0AQYx1iM+nT2xxadhFHN+zJPK
PKyc35P1PjkzFRbPPgPwhjiIcUj5w6u1peeqE+1M/1M+bUtH+JesrVNW+pH9
kXN+tnK087g8m66NE9heHui48sFWwVcpM45Mp/kvY0hwtGfpW3Bo1k7Bg8F5
uAKdUH/sCH1ko3B69SzPyhL+pMx0Xtvm7G9lp4dZ42Pu4JBOeBbumL0SrSmh
u2wV3VZ/Enyrr+NNfLT29cpO5jxtPIpdYpMSfx8ae9IewSP0WftlbmLmvOa3
bJU+1D+fODrTch8413UwO92UlN94nHpn1+RXXRrLGNdPtIvfTMuf4Hw6i/uw
kXQgcxa80i+6xV/oT9oTbtdf2EJ+K+vVMn6bs+4SD4SF+DP2XAyJTVGO+CH+
iT9hL9WX/pA690z9Ouc48DnqSFuz7fgJm06v6IK6pC/6fPabpeN4kXKyTeqH
z9TXxCXoj/LzCbgTPVT3bDP9Y3P0Pa/Kp39m7/CMA7bjYupFXeJz+hPb6Pd0
Ozzfc3MOGH1VXziheucHsjbPOHDOwXA/eedj6LW20A7qjY1WL/pT5vm6R84y
EfvJ3AK6lbXG2o3N7Os5X812wivt+GaS36ifWZ0DtTZwg1nLPNURu8oG8Hn0
RhyFX+GHYGD+Ime3JLHRdHDa+eglF13ha+FYvpuP4C/4kKTMi4Ax2N9xOsOH
iElmj9GMF7DDdM292fDs1QBH8FdD/Mnz2FCcLBKex//DgFkzyt+wzXw57Mvm
82vukzFXWItf4U9cI198GBvtWfKh78AZ8J3/2XG+jm03v4kf5HPYf89s80bY
azhH3vgRPi2Ylk/yPD5IzNHcCWNIYqtwXs7V4s/gQ3VO4Fk+XH5znqc8eOV3
YRKxSbyB/zEupyxwsnGKjPfAi/w7v6bO+PzsN9cKDsOWiMfjNObV0Q9txdep
r5wJCZPAIfymes05UGf/fa8vz+APs4Yme1HlvFrth7vKj7pWf2wXPUwsG36E
I93fc/nxrAvJ3H5tC9fghurSXB++XfI++7bjKBKO2Bdjj/TNc7N/hfiwGPIk
7gQTwTQ5fzb7zgX7wTywjzzTx6y9wh/MpdYumRugbnxP//QTfca8V+Viw8Of
soZNWwa/0hf1qgy+z9nLuBW9hSVhGb/v4w26rg+Eo9Edbadt1Hv2FWMXcCnt
4n9xBmPC8km/1W3OtlZmuk1n4Pr2efRxSPciWYun3PpEzs0Wu9Y33Fvbw7x4
AE6DT4nXw64wXfYx1C9cL6YOu+J2+kjm/eB/8qTO6AisyJbgT3hLzs01Tw33
Uo90OWNe2o2t0+btM7OHPX2gj8rBJrGB6jf8KThVPctL2jjrzeTR/9qIn2dz
stZSv1JPYhzsNx1uRd1on4wVsm1iUMGVygzDq98h3VaenIfF/ilrxp+0P3sj
zsCeymfWhCVlz/h2bw38d9r5e/q6emdntIfxD7idX1GXbAjdCpfUjvpO9hj3
vT6lD7FN+prv6AvuoSw58xZWUrfqiI+Dm7SzOsINlVEMzbXqv10nS/8z7s8O
0DW2WVnVn6R/iH2xF3xC5qxJ3tNrHFV9ek7WSnqO/hC+T0fkSfnxnsx/1zb6
Jl7CbuUsNflhn12jXF75Ljot5pZYhDzrP+6ZOKn6TpxG/5M3dl8foA9tu7b2
kP/NWmh5cn322FCP+gXbbG5B5q/LZ84wlz95V47sfeF+7pU9KY11u686b22L
/qAths5FXimZJ24wrzIvdWS+BVzChsNV9DF7mOkvMEpwE58o6X98GBuRseuS
dVusjYPRYIfwJYk9498zP4G/GDpbjJ+GZfk2eJe/Ew/LvB7+yvdsIV9H7/id
9vxX9jFrXeHmnLMUge2z7xF/Taf5QLF6fiHn7Mi/++T8Q/oOo7LPORc45zyy
wXys75URJsET5Ucfgr9h35xzDrd5jrih61uB52AzvhvmhL3Ebv0e9uI31A9f
Ic6X8wxhrIwp5VxYPpvPxxn5BD4GzsleRXwufwurujf8Jj6bM5qUzbPd2/di
fPLlO/UBL0wreBT/BfsZY1B3/KH/3Rs2yB6L6hGP1sZ8mwTTwIzqRLtoh2B1
+fEbuuU57Km21f7ZE0TCl2DbrIuCqbIPoPuxa9oDn1OnsADu0O43oP78zhzN
vsCe2Scq/Foe+GpjGEMYzxwWGAB/Cg4yrph9mq3D9hkMqC2UB7fGkTJ/LZgY
roXd4Fz4TH+i//qkcmVsIroMR8GN3qsv7RmslzVu2euF/vhfX+uvSYEf4Rrf
uSe85lW/UL/aS7vSJ31MO8NW6goul3d9Rd+Ar9Q3HRYPUCd0rsU4+pfyD7VB
q29Ziyf/2li8AAfRD2HLxHDoVc7hltS32ETOttF22kjSX3AZuCzzR7M3JH3W
f7Sl9s8YFBum7+DgvoOpcX0+1W+VPeuJ3Q9Whp3pmtgGHcx5TnSXPWWX9AUY
F2/KnjpZkyNv2c/Ns2D2dszbK7tgvwPtrr4mrWl2PdvZnzOJw2tfWFr51FXO
IMM1YQl9R19QXnnKfCy6AONqXxhDO7T7l7TnbnnNmJb7snvt2NPQ/+rR+IU+
CNtoE/1He/AbYhDqsL/njfgLrmGMJuPf+U49yqc2a+dAZk6j/9WR/ue38X3K
y/55lkSH9VMYPXt1ZA9+7S7OlTOpwp8k8QVrG3ERNoFO6y9ZL4h/Ki+9ynm1
bYxOTFw8S17F4nImgv7hd+0e4eIW3mtfn3kePkS3xOTMkZVf/kg+PN+94MLE
bvhBrzirvqe9xWv8JvMztWvmCqf99Ds2w+/ptfzhYRkPo9OeoX+5X/ZU0a+1
M5+iDNlzFlczlicP8AQ/5Dp9Sp7YOzZFfbFv2m9We0eQeeEG8yzzUEf6Fv9K
j/Q9ts6YKF/NhsNO+lX234dP2QT+jw1hY9iCkhL+FR5j38TeM2864/9soc/4
ir7wOWxi1kzhL+xh9tTLvgNsavgTrAg3wIXsJ5vMNvIL/mfr3bOdX0aMjfCd
8Lbfsp3iVWx/1vToE3wrHEjXPQeGy1k/bLbn8CtwgN/APlkb6L3/+ZWsa8GZ
ck6O38NUMGObP34p8+T4wPAs5ckaCv/LAx8qVgezwHWZ4w/3411ZRwS3mFfF
x5qXlXGVnEebtVP4E38Nb/JDxgGMfeRMHnhWvJEvxEEnrT/p64X5P7CyemQz
tJd68DyxSb455+XiVupUPrIHmHEW75UHFmnHUtr5SrA8PMK30hv1njljiTuL
13uFqegIe+aZYkE4GR2Ut8xRMScm57j6DU4Kh2g3+VIuWMr/2p0+0Rl+Wzt5
Bl/NlhqLEhc3buj+8ocjwB74sM8zrphzXMWc8Qp9SjvIK92fRrIPANyqH8Iy
7Da9do+sJ9IuMBX8oH3on6Q82WuAPunPxila/pT1QnAl3psYrvqk42LX+o2+
L7aSPb/0P21HNz1TvWsr/DQxcG3IDmgX98XN6HO7r+aQ4ALy2e4t16598Dm9
NI6SOLrn5UxV3AlG17e0gX5AT8UgzO/jG9kzbZKzlsQ0stYm++LjjDnjSvvD
gNmzJJwSHqVT2ffSuBoszd9mLzf1ygdnTzH9g1753+fu4ZVdE0/wDG2JP6s3
dlAfXA7B07UnfJ99OdgK7+k9e2gsmlhPQu+UR5wh/EV70KPMkwxfyjqqdj0V
joWvjuNN4Vjmn6ln+iOpL/mk++qbvmfOdX+NFz3LGbb+14e81/f0Wf1APbOD
+Q2ddF14Pd2i28rezlc3psd29NeOu8az2HV12PKmJDac/aBL9Ive8Q/i3vgB
Wy1uwRdpf20zJMrMtxgr4jvYmKz71Ha4G3/DH9IriS56Jp7RX7Nx9t/3EoQF
8Q92hg7TXW2QfULUnxgAP9WusZS0K96UduabwnP0IZiA/ZAn7cX/0G39hH3z
PD6APcWTPE//1ObiFunD+lDmz2bvQbYrcSf+Y1rftlwyD9xg3mUe6kj/ZtNh
KH1P3Ei8h67RK75EXxVDoWN0l9+jp/wxuzStLy+56Au7YxyKbcperdnTJ/PM
h8aeYAb+iT+FdTP+lHNP4VZchR1lkzP+lDMF2XbYO/EpthyWgLeH+L1Yve/o
ceapZY+5dt4L3554o/zJB+ySc331EZ/lt/IBS/IhroOnxDyznzZe471yZH8D
NjsC23k23+f5/Id+CdvBlOLQ/Bq/x2fyfeKV2Z8XX+NjxD75MLxCgp/gh6yf
hmv5XffW97PuQ33zQ1k34ll8X86PwUFwLf5qWoEnYPD2XN3sBcG/hRtnfwGJ
j6M/yiDvcEn2Ls9e2O1aHhjNnAv1pg75ePXnHvA4v629vPd/9iWjL+6bNXYw
LZ3N+c/0Qn2yf55D35QHLoHj4dboiry6jt5mbR6e5jnGu/hw/4tH+Y7uyY/v
jLeYM6YNvGrLnOWKR2lnGFybwAD0EdYaOg+pL+KoxsZwJHUu39oja/WUxX1w
d31KmXK+p3r0O2X3HmfAacOd1DXdT6ze9ZJYA8yFUxjzo3vqVj2rp+x5GMzl
e3UuPqffJB4S/qVes/bL9f2YyJAYX1I+HEK5sr843YvPZQeyp7k+Rt+1Af4E
g0s5hzhzOeFU4wNZy6E9c1YqX5o5Tdkzx3XuLS6k3Gwb3qTOtAX/KZ85B2DS
emIxfzZJH6DPdIdNgRXhRlgznKmdj4QnZLyNjcarvZf8v6ZrmLUDLpQ5KZmf
Qhe0bXjTkOAP2lKf1a/YzGDnjDm18/cy18uYLR9Cn7LXSZv0HTqtnHTafeUn
46jRA/WOs2SNV/Y8SVuwV2Iifq+/siOwv7bLHAf+quVQfjdubW/KzN7TZ7rC
D+jL+IA68Gy2nX6Za9DnT9lzky6KufAH8JkYD8zmmvAUujVujSBeyBcY31Zf
9NXvrYM1/o278C/qWHyJ3dV36br2Ul9sLj/ABuhHbAtdwCv1fXZRYuf4kJyH
pq9nrAlnCn/KXuZpU3ELsUf9Kuup6RR7RJ+1sbbjl32eOSS4X/b5z3qunIkl
BiYv4U/snDblh9S99h7CJyst88AN5l3moY7oIt8wbg6xsXj9lQ+EE+Er/T57
qOJPOFhJCWEfc4YK28tvwQzsG/8wDu+xv2wxXwXTwhrwFZ1j//gZcV54k/2G
/1xr/oP4OTvNd/VT9hca6mN4HpufOGjwON8CE2bfHvcQb4Sv+VFJ2WCjzCnw
HZ6CI4oxuA//yl6z5eFPsKDEtoc/tfPg5Ie/kmBJfgs+4ifdB0aCKbPGnn/g
qzzL/TJ+JqlzWJWv8T+/ZsxDfBGuheeDCcUexdT5cuXxv++yFzNclsS/e1Z/
7dY4gbH4pnZtU/aecj9t6hktf9L2ygqn0Bt+Urvgk+pGPXmvbflN72EjZRR3
hpG0B8yjjuWZL87+bnw4jJF9hYMR1BMcBauzcepYnal/eTHfCdfHJ3Jmr7o2
1uKe2hbPVT9Zw8c301/lyrx8+Em/UH5tCS/B3bA7zpTzkLO22pwd4xoSruse
+oU+AyNOEy+FkeEpc7WUA/7oz9nKPor6hjqAwehPMJLfikvog7CSPkL3lV87
JMkXPco8yey/5fMkYyfhc5lD6dXn2XtBe8GM9CNnba0OvskaMToEG/NVLfdi
F8QQ1CmOo2/xh3CdMcCWP4mFiGtrJ/0Fn82cxDZpe+NYbJhywGjwpmfpA3Q2
+D1xIHWa82yNY4iBj+M0OA9dw8vg2exfro7EPehG1jZlzSLMnrb1f/Z1cZ3/
sx/E6oq84kvu4XltUk46NEk3tY9r6RidGjfPtU2wfkRsgJ4pt34+NLfBNXhn
zsemB/pMysuOeY9raot2DEJSDjqevRPEx9hV/8M/dDg2TX2O40/qXh/IPFA6
Za6APk//3F8e+RB8iJ61HIq9xnnET9S5tmefc/4hOyoFo9Gl7I3aF3pqLNx4
U/aklMxbpvdsDnupL2cs2jOVN2t45UN/MFeJLWUPXcPuhj+xp/o1G5AxLPkL
F8abMlcZX0rynf34srbYPfURtlk7idHwKZnLq975aXUi31n3KuYKN+CDmbMu
/9m7Rb7YX/WM54mDsWmzXtM/D9xg3mUe6ohuTbMW09z/zL+G2eAvOIHf7K85
LVn3hB0apzts0mJzifnRnOcIA+Mo8CFdwx8yD5z9FdvPWYNsKBvNdg7xJwku
gfv6IhaYeRp8ouf7H67lEzPvHXb0PONQcL084Yny6JUd5lcyzoaL8SPyBbfL
d/gTPCmuDk/7XH+KHxerheFhIfZd38qcBb/lF3JWrjqBG3K+rXxln4SMiUh8
lvqXd/4HjuWrc1YIPw4L8tXZW55/8znOgGu03Eniq3Gbdl/4SQIH8uPaquVP
yqj+lCP7xisvbsr/56ycdn5MO1aoXPILH2ZdAd4Ki+WsEfmnOzgi7mFujDbB
TbPHR+brw+faAq5VRnhZHYhbwsPmO5qz6XcZN1HH6lS90wGvsC3M4H/6QF9d
K8ZsLI0+0nGYQHsrJ/6U/atgdq/G/sWuvIcp8F5jH/RAHcHN2SsLR2hxkraB
NSbtUTdO3MdcMpg6e4a3c1r4K2XRL8Qx0h+1ReZVetUv1COd933LnbSr+sLB
tFXOOPaZ9m1TdF0e1lTo4Dg+oj9nzh0fhy/jqxIMp+6ND8KKuJy20g7ZS7xN
WWsj3qid2zlamW/Unh2sDrOnZ/akwP/ZLTZrKM9sE78tr+Z56at0hY6zKfqm
NlG3+gRuwP6aT5Z5azm/1Xv4k82SB59PqzPKlnMEtGfOUMt4t/7kO8/Rdrj6
UHncB14VR2IXF8MieMSaiGerg3F8zvf978QY4hvoNd+gz2ZOmzKzY9qV3dCe
Q2Oj7s23sSlsL3vCjuvz2k7MRPupN/XAL+BQuBXbnL1NzKk2zqcNw6H0mZxd
l5Szj/DXfnvKiziB8W12Jus0JLrkc7qvnttxfvqsb9B9sTzPkNivrG2ic3Qv
41bxh+y2ulOP7HI4UvZLMe4U7uR/37F9fNvQHnn0OnGc7A3IH7CHuFDmG7Df
/J26hGEzD5uf0U/lPecN0+WsB2C/1sR2LpXMAzeYd5l1HelH03AnSb8xLow3
wXI5a1QfnTRGX3LRFzZ8Mf1hmxYTWNb4R9Zxsp3ZT5x9gxfZSf6Dnc4ZDXhG
1sr0Ez/D7o8bI81+bWxw1i3xOYkN+05+4rPYbDwJNvQbvhXGy3mZbDg/kTn2
YunsNawFe8OT2b+AbedPiHUBWd+TtSGJ+/HPxivYfPO/Mj8w+5DlDBH4jS+F
wZQjewXy8fwZv5B5F3BK9u/l9zJu5Tucg8/mI/vcSYIzlWd1zsaAx7PXV9Ya
KCPMrLzqTFmzX23WjShLy7m0Nw4Na8Lu7hefqk5gU3WSdcRslP/FI+HwxHHV
WbvPH10xrsQmwgSwjLrWVkn8LPyC/+JsdBAuoH/wPZ1gD9nGnCklT+ochiU4
Sbv/gv+NT4lFZw/ijN+KBcMQ4sFixeLuOBR+nfk02i5nH2cOLEwNh4jpwv+w
zbRrVOFsY085EyXnBWVtfH8/3+BCsfj+mrTM21F3+kjwFF1VT2L4eJ9naW9Y
Rt3SL+s6tL+yuocyGjNbDqFTcG32GfR8WDX7INhXTOwa5oUvcXC6kH3dYDX5
zHhjxoL1pVbUXeLniQdkf2u4WYKJcVb2p91LvK3vnDdsfFJ+6A1MS4ey7zp+
b1yl5Svt3qNZ48NGtPPx5Vn/mWbvMeMsyg6vqhO661Vd+Vxb5zwlbUyPPLvl
F/Kk/nFCr+7J9kzyJcYD+YdpRP2xPWu6ngWXoavRbfVFj9lk/Mn/7Ks2U7f6
zpDA4nwE/M7um0+WNaiS9tPn2SwcTD2xW3yH35hbJ46j7/CT7IY+x7+o4z5/
yr5G7GQ/zoWv4m70XVyAncHP/C82EHuDh7f9Wd7wLXY03CkJJtQ/1BMuzCbQ
Qb6UH9T+7Lv6Yhet48reERl7Cocyr8/cTT6G/e/PRw1/0m/4LPXAtykrP2dc
DF6gl+rZfdhE/ST8KbbGGLE+r75a3MAPy/esZNbcYG2QWdcRmzktfzInlr/O
3sM5AwY+YYdL1k2Bt6bRH/scLCb6AVzKvrKFfGTOMkwsLWv1232PYG54dYg/
uZ97TNqrC8bIfKV2ryX3Zrvpd862yl7NcI58sd3GGbKvut/II2ydc3DZaHac
n2Tbs4853B08ChvyN+6NlwVv6qMSzMQf8tntOX/m57geFsUvw+Ey9uR3+q06
4pfP/vseve08fXFh5fe95J44RvYVbpOywOPZGz1nnkiLYRTPy96Hns+GiBG2
Z2vlzA9lVacwJX4De2lL5fJsdaO9+FF15rtwCPiPT1cfGZeDbeFwvpRvhTmy
H0G4gbKoW2vIMtbeT+aqwNryHt4A26v3YBf8Sd3DWvRE3rNGFF6EfcL71IeY
ASyDK8HF/sehjDuZvwdXmE/D/+PgcG5S9lTxDPxZP4M9EtMV3/Xe79VtxkOU
Fb7utxmepz76cy2z33V/HFe70/WsXQyO8Sz6Dd9lTEI5Uy/aSNvClXRPe8Fw
4vDWYEjqw1wnfAS+XmzPiH9G9Bl6nTmSeIg6gyNzHhScKY4IO6t7sQflwxWy
5wlbINYh9qAftdIff4K56QfeoC4yrpn94PAn/LJ/D/zOGAE9gQXbpA7pjj7f
FzaGnpz99zON27OrYNHsKyJGRLcnjfexmfotu5ZxWnjb2K73PscvceCcyRsc
rS8Y54XJ8X92Jkkfsyanf5YTHabbEsytj04S/Vr+tI/+z16MO3Nvkoj1aG/6
147D6PeZdwATqTNl1L/YU7G9nPWtzMpuLjCexP7jThl/EqtRZ/hT9j+Vf+1h
7kFiepLvfI6L5AwIOtdyp+y95NVv+/MJ6RD7zp7gGMZncjaU/OHBbI8xzuzD
CevhPOwTm529S7OOFB9xH3VBN/jbrCujc3SdbuWcCPdrzz3LWre8Fxdo11Sy
Jeqbn9c/cj6D+/Pv6kM+2Zac7yHWlPPDjRuLiegffID3xuDYeddnXWeSck/L
0ZdDZs0N1gaZdR2xd9PyJ7YMpmOXs98oXKcPz5Knl8xW2MFpdWiaeZ7GNPge
9itnZ8BaMEaL59ok5sW+Zj1KUs58HTqrpy/8KqyCP7DJWRdAt9v9AuDdFnfn
zEVYKdiUf3I9nCQf7D9OkDnZ8qqMLXb13n0S61d2/iNn8mRenu/avZzll+2H
5+F2z8hZsDgC/OAe7t3uMcUH8W/jOI9+zr8bo+IncScxdbiF/5Ff62Eyj4Qt
SKxw0rk8+KLv/daYYPa9znmJUvbQxUvUMz/mGVnzlHOZfcaPwu94K9yCE7ge
XzKuA8PBufgqrACf+CznXGUP4fBYugQjK2vLm3AvYw7uwbe7N76gnrLfBeyi
rWAI5cn5JfBjYkzB0PBpzjRSl/A3nG4upTEuWEQc3t4RMKM8yUPLnfwGBvI7
cVVcCbaE+7OGQdxLvN7n8IP6U2cwBx1TXtwID1IH+or8DPWzfNfOScvatoz7
KW/O43Lv7PmhvK6R9AfXuiespR6UAyeA3WAfr/iKz+A4uNH1yyn0UT/Fg/i4
zOfRj7Svz5RN0u4wGH1yvTJm3SJ98Vn202tFbD5jQO6dvcyl6Hfm1uW8pb7o
l3hmnztJ8Li2h2/7kjmXmTeYPdLYWEkcJn3C66S4KM6rnPoDjpu5j5L5svA4
TiUf7XxFeVB+fNoYvH6GH4tzqGOYJHvt0V3JGGq4k/4AZ+Ma40S94m05xxhu
ydptdnF1OBRbxcfB7e1YjLbiW7QzXYfh9G06xDaxl7gFO+GVTci5ZrilNsRH
8KYkfZ+dUjf0gN6xLTkXKole0lPcSmpjN/Qw+93QUT6LXRSnoI+xkb4TJ9BW
+lfW1WpH7cme8B3GELMfp+/TpnwC3sSW4ihe6Z4xHX40+93jbni7tmfz2Rk+
Xn2x256TPUMke0eoi6yn1Ibqybgmu+AZ+hzcSUf1o6yN1UbmAxi3cw86KN6F
K2afd2Oj+i174178DL3vx10Tv52VzJobrA0y6zqatGaln+h49vyFAekozKQf
1/y9dVfY0Wl1iN9shX0Vz845s7gD3pHYODvrlT1O3HQo4QL4FUyYNTE569Z3
/X1iJwk8aL6DxOeEX7gH/MiXKQccCYPkLMLsp9qKvPO/4rjKMmmPK7F1+W3X
X8MBsK7Ep3qe+uI/2zkNuJu+yN/mjAE+Fd6GHWDYzEdsxxMm7WPGz8GCuEd8
PR8E78gX/KTc/Byew3f5n1+GUYbWmw2J+lE2v8Ojkvh/uDx7e6kDOsKnuT/M
DYer93bdO91RH/gTvsO3Z197nAmGghf4ZXXQ3wODHsEPOScq3Aln5IfVA9/r
XrCT8Z/Ut/hozjJNrBXO4o8zjuB5MHT2+c3+DMoZTG5cITzCeCVsk1h3uJM5
NLCktdcwRxu7zXhVcCcMmnUG6gGmg8u0X85nUW46L1/tPoltUtf0rp232edc
9Mz/GceFweFN5fMMKf08/QXGhaOCkbJ/s1cYSEwcLhriIysl6gSeg6uCY2FL
WE7/gCXpRM5NGMc92JGsQTJmof5ztiK+HX4TjpO9ZcRtcAz9Udxeu5pLhWe3
/MkYgvEnY7d9ydiie+s74hDhTjkTLHNg5U0aF19RDzCzNdB0to3n41TmmsKw
eINntXqk77Ij+pgyJdFv+kmX8X36Gw4lRZd9j2sMCYyeMSfYpE1sIcwzTTwt
ovz0NWfP6c/iAl5j97JHOJtJJ7LXHIxPt9kI9oMui2G05zWJi0TflYldYu/C
A3B19qzlT5K8+C77h2QdFJuU8Xm+IHOm3ZNehuPiDca9xILoL96k/bI+C//U
3/R5HMX//At7pA5zVhs7lDVE+Ij5SHRs3L7pEfqM5/kte0R/5MN98Rm6px1x
TnmiU9kzlm2UDzF8efM87cGOsWuZn+7e6lPSFuwxrsuW5gyQceumXTfLc01n
zQ3WBpl1HfGD02JfcxuMc9Jl+EGcJGepTbOXbMlFU9jpaXWoXb8A8/KjsDDf
jZdk/B1uaDlPxjnG8afYa/rM9vEriRcu5d4m8qQM+AOu5jlsNX8KV8KOk8Ze
JokyZr+q/j5WyqeexDazP3z21cInsmegzzKXDRaDh3CQ/tkmLX+aNK+ReBZ+
w5/gLzACPuj/rPFpMVj2qpCnaddHKRO+BXfzWf6XZz6UfXEvz/Oa+U78pmul
/pocbQQf8O/Zkyop653xqCHdgBPwK1wx/EmcnP+GO8wJgTW0P3xiPh3/795i
CTAGHc7Zs+EL9EJdZu9die/WPnBtbKj2yH7sMGr2pcy5szAgbIw74UR4EkyW
NdeZK+A9vOmsGMl7mFT8GJbAwTyfzuS8FnmT14x/qOOWS3lPv/p79gWX93lX
sI1y47X0QWrj/8otRpwzxnBHfAmPCnYyvgaXreke29MIHUrCI+lG/DLOm70e
+zgW1oPF8Ci6Ar+15xGQxOHdU3u6rzHP7PEeDtWe45q68zu2MftUw5jG5KzN
wpvNdVNnEg6Kt8DpQ/P39F3PyBggTpH5WfKR87jkS3+jG+P4Ex3HnfSl7M9u
7p58akd8QB8SC8nctiTPU1853wLHyJ71eGjOxqWzff5kLFUsV38cEvnWDrhN
nz9JsDSbtTpCRzOv2j3EiYzJsEWtT2OL2B3cKfN04Hi8Wp7otfm4eC/8jz9p
T3VlPE3b4V/yro/jRezuEH9iH/TVjFOpv6z1ZCPEcNgPfZtN1kbZ/0R/w0Pk
gT3zfGNRuDduh9ewwXQwNpm+smV+zz66H/6c/WTdT3vTn5wVMC5uyV7IH1ss
v+1+sz6jD9pR3bgnTp2zAthi78UNcDb+j51VT/RKYi/F+fEjdcCetslnmQuY
OR0td0pfn7QP/XLLrLnB2iDzUEdiVdNgX/ESc8D1/5xPkrWEfELJuil88jT6
A+sRGAh3wpHYvGC2JL4BV2C7I67P3J+hOUXuZayIzc16Fz4s+9H5fCnPw4Ox
5RsuyFos2FE+4OE14VDyl/UQ7pv6gHPUBxvf+iMYFp+CTXFHPl7dwnrqy2vO
rB3inFnHviZnrCsr3BX81abwBv79n5lvBceqW/fKfET3hiWyNkc+hjggXcj+
hjhNznzyP94E44htjtuPgF+F5+EM/AhfyjoBMVa8Sd3RARyarxb75ZNhHzgU
js6cengBpoaRtaOxCcl3sLFyTtLPnKmsHPIOK+tP1ubAXfgTbNn2NzF6mDP8
yRptuBMGgf+ypkh9SvBC1t7og9kXD9bQf7K/IWzUH7PTVolj5Gxa12Yd1aR9
7vUVvsWcpmBv/7djKviT8b3lkKy/0ldgK21vLBdWxhG0EVsEk/VxrOvxUO2S
vU60E26d/RdgsJw3lKRuso+6mAtcSh/SN+lD6s59zLHKmnfrqtSP9WEZh8re
YvBw4vh0c0jEPjyf3sHqeBP8DevTi4xr0GE2YpzIM/6kf+Sc6JxbDhPIL06F
R+Aere1RR8oEp+uXOA29hof9xriIGAC+bx+48KfEAOwxMLRPOdFm7jfEnaSc
obu6wvbCOfSfne7vg0HEmbQPboDDmMOHE+acY3xDTECftScJzmI/cu+9qr9w
Ssn/8sxP8gnRO31TG7FfbB/9yhkciWfRIfFJOps5cJmTrK61HR6iHeTVvFt1
hzdlTgjbys7pz+pbudm47EXKPrKLOX9duTNO7fpx+9fRHfXBN2esLCl74uCD
4vT4kvf9ZEyejrlHuzYtsURtrJz6cp8/qVN9VTlzzmLWAIaHjdsHZKVkHrjB
vMs81BHMxbdOwr7sds4pEOPS79loMQcxMbGSxO5K1j2BexbjT+xk9kTm27M3
Aj+evZmScg5qi7vgENiMXWfPJf7B9fyaz9lc92UPk+AbXGra/cemkexPNsRL
5HHSuqJJgvfwhTArLJuxOX5rTcZ48aqhvQCCz9bkjAv2Qt3jebCX/AV7ww+Z
B8QPwWn/jOCI/H/moPTnICrHUN3g9HAwTAvL4QxsmNg2nAcD4Df8/JDglL6H
DeAE8XxrkeAGWBPWbfeCgl1yZq/yZ/9m+AaGwBHaPSP6+0jR9cX25tZ36AZ8
lPOJwp28t9dCf72q+U/hT7gT3Jm9RPA9mCH8Sf5wXvWp/eCzxG6VJ+dM52yt
lK2tM32UrsGY2kq/XGzuLJ8BC+WsG3N0jE0Yy5BgND5HvS/1+FNsCjvC5sB/
cCseQaezVj9jqi13gmfFy/FQNifrpbL2XDJnM2vD2jFg7Z49GdUbjhS+mTON
My9VexsjwFFgc8lcMPOucraycQ28RbwAlhU3mhQX0a/MuddH2Ua2GZ5MvvVr
ZWNTx91H3Ykb6Ft4AWxuHFaCecUa9Dk8NPv9nf33PSTolfLknDRxjaxXMmac
M2LNN81ebBLuZMzN+GmEfhkvFEtxb/WFF4zjT/gM3tj+nh1MHunsmuIYHEQ7
6GM4E/6EJyRl3BtfMa6i3bStNhWTkegae6A9jMXkrF5tFd3LmrXW7mlTbcLW
8D3+p4/6uH6krtv1nJ7JHmoHbZYYFCyqP/RtbXwbXRYX0u45vzdz7nJd+NO4
+QfsC36T/tbyJynjdeJE9GOIP7HrxqZxcPmJ7mYP2ZyjqO6yhzqfQK89P/Op
1aE846T6tL65pnNIllLmgRvMu8xTHdG9PubVx/kP477W8sIS+rv5unydPuQa
n7O5Od+MDVrOuRYl8yfmAIzjTvwrjMbOwZhsFdtGt7L3Wnv+In7ls/56B/aY
3cu8LTwGhsOzxP3Z4pY7Jfmc75z2vNdJ4h7BwUP8KXv2rc7e3n3JGadwlTpY
077U7kUtT/LNN0rw05qOyWmj7Dkn/mfeSNYx81W4x1LMH5f/cIyhus6ZvP36
US54OPHY5BFvog/wGx+62NxOdURHxchhtqFzSHApOAVe8dwhvCmvrun/tt3D
vB1vnSSeYWxMXD7n/uBPsHS/37nG+IQ1UsajxLrMO4LT4Ar1EP4UrpAzceEP
HBlWyz5B6k/fVGb6pP77eyPnDJ3V0VkxDv6FL8Gf2iQGrbzytDrn5i4m7Zg2
HWKH1E32v8CXjBdmnhtM3K7jxynplH4AC6obdZc5QPCvOHj2nuun2LDwS/nJ
WklYNvWH5xqzCHdKMk6D15vrJuErfLJ2mvbcGvwNptRflVcdKCssrIzKMYnX
8/fwredaG6i98F1jEfadUSfqkL7A44kVhD+ZLwZ/+x9mxm38jwMqI84Mbxhn
y/lI+Hyk3eMNtnd/dgcuEUvrcyd6D5dnX0S4K2f36oPy5n/36c9RnUbETIyh
Zb8KceVwp6w90j58hPo1Ji0WpR/B/VkLmXMccHL1i3fhYjk7TZ9cbM05Tuhe
2tTYU38f0Zzlrt5xq4zFe+2PF7a8SF3r89pULGXINvd1uy/6F5tM58Qf9K0+
f8Kl4cpwzn4ybsZe4EoZV6Q/YgeZi6w9tbV8uo7tp9PTnls4S5knbjCvMo91
xPdlD+PEmcUB4GM2mg0zbur8af3S/3wfG+E3fAYbd/bf91YqWXcEb4blxAph
Nn6fL+DLxLrMTxBPw7VhFWMWGcfgv9o5fPj8uH7Rx6k4FZyRs2L7yee+X4p9
TmC44PYhH3P23+cxzUufzlmo6oi/9ipva9I33cs9tBlsYNxAzFu82Xu+kJ83
7wRvWWwN8TTC1/Hn/HHrx+Fe2HRcrNB1/GjmnyXRM/oAq0zLH7U1XzzEfbQ1
Xz2Jmxsn8+xx/Cm2dloRL8aNzNtyXguOJFavzw3tm2qsytyurMnQTnA//Bv+
BF/gBMqifnP+kPrKvuRwm2tbnAQ//bPrX3F8Y07mMGWNj3X15jl4D4frc0vJ
n9o1lV49AzbFnySYTHlji7JeIvOocAw2Rbwge7C1ayj8Fi8ZiuO3MfrF7AQs
Ll7Z508SbMkv88niTWev5nxZ8ZnMQ9Yn4FkcETbG5/FBujvJVmgX4whsgDa0
NgavhCHwM/bGeGViN/xBzvSDH8w7xJGN7bIn5rSIt2X9jt8m5sOeJC/sv7yx
De3YHm5Cx8251S7aQFsaY8MbtKM6z/pb+t2eB+F/fV3+V3cciq1iB3GTzBvO
XhYZ60k7xUewQfiucvhMO2Qs0LViF8qDl4lP0Zlp1kvgvcpBZ9Vtfz9R42QZ
j5evzDfV9uP230y+xZ2U1f9DcwIW2z+CzsEBbA6+lDictqHv8qV/yRe7JY8t
d4Ij2AdjljgxTipG6vfa2T3osvrLONPqxnRmLfPIDeZN5rWO9A99T582N8Xc
isyvprdiRmxl9o4RB6XDieexuzjULNfflcxW2FccSVyITcvaVmtis/6Er8g+
B+3ec/ymuO+0+FbMjK+E84b4k/t7/lLMaeZTs8c5X9PfmyFzysbty8CGG5vi
r+Byv+frsq+ruOdSrtVaSpHXnPXJ74mnmkfBn/F52Z+dj+P3l2K8T32xR+xK
u4aEj58UR4Sv2C86Ri/oF4ybPccWmy/XSvbahTOzf33O0JrmrFF6h6/hHvpE
9knMmFT28p5WYDzzm7I2xF4C/jdfL3uY41R4k70GtJVni/tqG2OF6iCxWePC
+gm97c9Lzf702txvso94H0/9MwLLuj88xKfY/8vYBCwNZ2cMYyn7hVhK1krA
2J5NZ8OfcG84FlfCKfyfMTq6ZI4fjKwuYbV27EkSG4Lb27Pq+sl1i+0pKH/m
KZnX1udPMDB+mbPYVldwDXoo5gGfS2L/5jhlP3MYVMwkZ0sPSfqoNV3sXr+d
2ExjEdrY85RJn4RzxQLgCeNMxrD0j+yxAkNod/2nH/NRb+pvaK9IfRQmD1eA
v40HaY+cYw3fhyv24xn6l+evyfxm+kIv2EbjOtoo+yzoh+1YXOIBXvkUY750
qb+mVBvQUTo47dgJ+8eX8q/yYt/G1EfWPyWf4gBps+RtEn/K/CLtnf2NYjty
Ztmk+aNwobgDXkjH2GQ6rK+bC8g+KicMYEwz++PjU3REzB4fVF/whDrLuQI5
GytzIeYNW08r88oN5knmsY7YP3gg48h0G3cS67Q3izFTOsy35cx2cUP+JvxJ
wrvYopJ1U/Bv857YM1iDjRb/lsTo2Ek2k/3Mumu2l97xF9Puf03E78QrxTWH
+FOeO+28lnECA/AhsJH7ie2x4e3e6jC72O0Q1vAZv+16voaf8iq2D7Px5zAG
XwqPzEO8TJ3hefImvqefayM4SAyRLzZfxnwKXApPZTOUZynnkcPY/C5Mg/tM
syd9zvTCEbJmAH5Zk7mVnh39zDlH8BAfTR+G9lWIsO+wgjoyF1ocyhynrKF3
v9Xdm1ufMq8p60MyRw+XMqdPm7DXcGnORYX/xSZyno3ExutvMCqd6+9zqe7o
eM4nwmXa7+GmcftwrI7wOe4PVyubPKsX7Zazn5eqP8Dz6gLGYjfgNvVlzhDs
hmeHS8HD6kf9iW2IIRizyNmmuGefO0nZP3EcFoVTlWmxsTvfhyeZExfuBP8a
d7K2ZU3OFYaX1StczRaLc0n6MB9v7Y0yihloY3ZtTfhERB/IXjBsSexyzuwx
/mAMIePM6nCSD6Cr49agSuIrfFDGh9nkltfhSMrmOu2ZM/TooN+szpzaVuiW
e+KgYkr4IZvIz9GFdk/KCL2mD9qD3vT5Uzg9LtQ/T3mShIOIa7E5uFJ0R8wr
a9favUYyLju0Z6s8trFB+dYn+DTfay/+Ypp+6v76ubin/qcv0T++o43H6CNi
rWxl9v5jd8U/1I165pf8jr6yH7imeL7r5mEt05rIPHKDeZN5qiO2hR/MHsT6
Kj/CrvH11iqz4cbc9UVzU+23aU8J34tltvyJ3x23B1DJRVvgSLYLFuGT2DM+
JDwGbxI/Yj/hlOxhCoeKObKtq4uV+GR+oj+Hz3tjIrDYPyPwOv/Hv3oWf8vf
wc/KAF/yO/zyuLEntjz7nPM3fCk8Ko/qKHhLX+L7Z32uGrykrNqFLdCG2k57
8Xe4lLLzX77jC8VNlNFvEusdJzljcU32AIzvxjv47MXusRTzN7K3tXaCL+Ej
4zmJ66oXmA5HE7NXfrwPFuP72c5gFzjGWhFzounQmuSNbbZ/QMae7KVq/AYu
ksRszY3CFehk+J14NxxG/+hYzs9Sn7h9O2ZCF/F79tw4VP8cNm292PjbNKId
s/Y7e2HhTlLOaFkqP6l88JYYgOexUWyENoR3xWH0x5wJAJf1OYq69J1+0fKn
nA2bOexD+7cMYehJwh7iUOKV5ntIeLHYvLpZE6GfmQ+l7LikV3PP6KYYKZuc
dZ7ZU3FN51DC2Oy9esn6uuzVzY5oDzhaHbKP9GxSnCPnEI/jT+POHo4oD9ur
bdk0Nkx5sx8cHJ6zt1ZX9OXsw8Ae8j14R+YtDJ07JyaUdWgtd2JH8U738H51
fYL7erbxVTFvYzmJgWtrtiHCFqvz7A2acwykzFVmN5YqjsFu0yk6IR+eOy6e
wJbqN7EBXnO2BT9v3DL4gk75bqnmkM9C5okbzKvMSx3BFtm7hj3RT+lgzhRg
T40x2S9XzNN6p6xZNjZlDFWcruVP+jv7UbLuCayWOUqwiRij+Du8Fxtn3CLn
22Z/bnhiTdbtEr/zLDGsxJW9il3BOIvdd7H9I8XW+Hw6nbU3/K+4INuNR8A5
4+w/n8Mf82XxSTBC9pt1b/fKnrFwqdjhYuczLZfA1Dgc/589EWEMcVT4Qsxa
O3ov4YDaG6bMmNq4efqwA78WTOaVf5z2nGN1kr3L6U3OEjZGtNxjdny4cVU2
T7uzk2Kg1i6b0+w7eCDzSNSfuvJdOJd5KNlPzZoP36/J2Cgba/0LHB3O1CbP
FPMSZ59G1J0+2K5ryJp8ugmrtFxAG0wzB20a0f58CIyJq3lW9iNS55kX9M8K
vdYmxpRgLJg1Y+TmsVnHI7aTsWX9U36G+jWsSd/VTfbYh+Vy7hy/Ks/ZX9TY
SjD0Yvu69wVvoVfwPTu6OnO5hoTtZYPdL2cN4Y45a9qcOnymP3drTceg2AIc
KfEnic2AMfSZnC+Q86bbtU5Dou7pRIvx+3mdhJ21i37LT2nj7M0g6dPG1o0j
/TOi/cXM6C9uoM212ZCfUVbxZjY1+1/mHAj65DvtvybjKe7NZmY9e3T0/9m7
D2DZqir/40UQeUR55CQ5KQjiU+JDkoA+gkhGggISBVQQfRLEBAw6DggCSjQA
MoYxi2hNOVoz6sxoOc7oDIJKFlCUMozOOP86//psXJdDv073vu57T/ddv6pd
fW/36RP2Od29v+e31tpx/ehLn3ufNZ/3uEZba+67TzKVe13DkN9z13DUdIm6
JO55xNxlzuUg53+cTjWFDZqspvSR7za/Ka43157fAvFW7qeKHRYHIpdXM/eT
OfvwlNgB8dLGxnV+iljeQdyXTI2eov4zDz1+k9xrxOJi3jW/0cFNfgMHUfve
2Mj3vN8cY3njetdj3F9vld8VY+6YyyfGNa3jQct5zXi1fo9AizE8Xuj2XY0N
4p5o/Mb7DbOPMW9F5FtEHL7fBjHmMyGfXecnasQbyzqH7o/a56g5HPwUPpyx
j995Y852PORcRM0s4xN/x/w4/YwpjSONAzBTjOWNT5x3zw0759LYI+bn1Iy7
Xdf6wvhbPJRxWcydhDn59eJkjBHxfYwX42/802k+m25yb5mvxZdox0/qt4h7
6XQf32dOfxlLGj8ZTxln+T/GULyV8B/rsWhxDlvjoqYq99U71aoLjmudl3Yq
ivmIja9ifmb+h+8rv3fyZDCEc+s3zGe22z0M17jPKDayrH6ss1aMod1b6TWG
nqx8z0617x0znnecUVcET2F6z+N713X9HDg/U/1Nt6+YNWpU6PeoA2k7fg+M
JVxnvWpWkNfDx6vnQOln96h8p3SLjXQ/zLYde52d4rfKa76LB6V+7usYB/re
iHsVmMDvkn53LfoMDPr+kN+6+O70mxP5T1Fn0+fFd8Qga7cMQvrBd5Pv49a5
hesxt4PIwZ0JNYUNmqwm9JHvX58Z11vck3MvyveZfFK/zeqkihfwW2wcEPNz
+FvMuHtYMbYMz9r3Wqdxa2r85fyLB4l6QpjGuNL4RNySMaM4maj9PBMyZhP/
ovn90PxtbFVnIWMdYy1+UCs/ReMhdRtbBD/V656H5xT8pI/8btXrWv98EnUF
BinfCeKo6vNyOY98PfdrY6xp/OG+sudjzhyPneJMwt9oja+PsVCv8ZnXO8Xt
6F9sNax56JxDcYs8zeAnx+/70vM8KLEx7mlHvT9jRPHNeAZ3ea9729Eitn+q
YzVeoBxU2zAvUOQ0uOcldk+MaTvVaz8HI0f8KS/M2NPn0ljfY4xLI0Yt8p76
9Qx7if/ULR7LZ3MQ/lPwk89yjLV8zoy1ovnOss3FrSs4DBk3GvM6HzE/ts/E
ZH1q9+7r9wG0uA/At5cH5dpu9XR6xeR2k3X4rsBQPhfh22MVXpffgqjn3U8c
grGx7w3XRszRENdwrzGVa8m+aH6X4l6I3yT7537YTIy/+Xt+a/w22L6xlEdM
M+jxlO9JjOReSevnDef3ql8/03IturfjWo7PM6YKL2Cq8ZdNUBPYoOlqQh9F
7RffXb7LfHe6D8XTl6vnHqYYEE38rPur7nl6NO+DsYLvH/ez4jPfK3Y5Nf4y
9sADriPXiHt67muqdy0HxO9VzBPLq5juz4Dt+Z2K+2715jvYd3GMn9xjiHFW
O3by24afesVaxziw7j9FfEbcu/BZrPtPk6mjMUj5/azXRNT0i7imiI0UR4Sj
+Ch8FvvvnmmnGHnfNe3mwY3mt1x/dhqT+713n9/4qN37jaV65clErWrcwc9w
ju1XP/fxjaXEG2kx5nRtG3PiJ+NR343uJwU/8fJ9b7rn5N4+v6nOT1F/Y6qc
bJ+MP+U9yUdVK9X9LnkO9q1dvI1+dA5aaz/723nWv61jtYgBwlLaoONKjZeN
m9tdG65F+zqI7wjn2mfVGKvdfWv3DPing+LCQSrqz0Q9b58Xn4eIr5pMHKU+
5SGr2RDXss+1a1kTx+j7Oc5B5CRNNb46ZEyLT9x7wWsalvIbENvqVTuiLp9b
14V+8R7XZj/nzncUr8tn1DmP2m2uDb8LYrNnyr9wjToW30++09zDGEZNVr6o
vq7Pb1xvPo+D8HyHKffpXKcRB+Ec+i3lYTa1jm0/agIbNF1N6KOIefKdEfFV
vj/dUzVvgLk4/BbjJ/VbxDbIS45512K+bJ8198FiHslUyhgral3zKd0XN+52
by/G5MYBGMrf01lvzu9DtzlNW2Pn3Gt3fyDmYK83nx2//71iHNzXj9iSn/8l
HiZqt+Oo+hxDXuODLe54ZapyH9S4gh9WZyj/G3v6nuCdOR7763eMZ9dtvOGe
it/rdrWdfv6XfBrH3WlsHnMXd+KvGHu1u2dqrLlgwYKSs6nWgvrea6+9dvGL
cLHf237yp9wnknPfyk+YSo1inBT1RDRjMNd+xPBZNtjJvQV53Di032sf+/BQ
9JV9Ns7CgJgn4qHcq+iWO69/IvauXR9GjeLplON3LLYdOU9a8AHfclC/K64F
4yyftzo7+T7wfFPHjL4/fD7Cw/aor8JDcA30y3242m931N5zD5T34h6Ae1xi
r/WDz2qcA7/vg/iOdl59t+hv352tNd4HFavZTdgh6qK01k7UolbKOKs+B1qn
+1nOfdPHc8awrk3X1eLkUDdJTWCDpqsJfRR57RhezpP7UX7b8ZF6UeJAxIao
u8tzcr/Udy6/HUu5Hz2I+1Kp8ZX7osbadW6qN5xgTD6dnwMMw/PvxE+t9Wux
kd8aDBW5ftjBcj47/dbSMkavz2UUcY36xj75vYqxXD91oTGF349B/8bF/EnG
EfYnzlXkemGDycbE4yLr6JTzbRxlHNhpvY4xxozt3m+99rnV+/bbOm/evFKn
Tu6muRjMnzR37txqhRVWKDXwcKH39opPco74qPwm/OTegLqPfCXek9p67l0H
P7k3gKHk5vOI3HtSQ4LnJAbaffh+c0pwUtRldt1Zf+RPTyav3/bqPmhrcw6m
Urt5ceX8YvDIb4t5k3kLg8xbxxjWHfku7l/EHArG7k3JkW8Vz8R+uwZcU1gP
z4unjTpvk4m38t3Ba/O7j/HdF8BS4hfj+wlL2J7PxSC+YyJvyWfEddbuXojv
Vdw2TNkPLOqc+x2os5M+6ZXPOg7yW9RPDcMmzKMx29QENmi6mtJHxre+R8wl
0jp/fT9NjlTT71GkZk7um4qLaPUy6s04c3HmF5ms3Fsz/uzET8YirUxk/G88
F7VkcZOYtsnel8U77v15nzGRdVpPjIuNkdyL7/aZ0qdxrzY8mUHFeeAX90OM
xYwx3Ct2fiLW3L5OpeZa1Pms1yCsN9vqNHdWKOYoajdvpvdbf2sfqOvAc8JN
5mb1qIaoeb/xFI5y3yju43fLe7Fv4i1xj3v1PCS5ou7ZYyc5FK4r97XFkeBt
POAeAdayL+L4jFfFD/V7zTsm14lxZ30OX834zznpt4af665brYaZ4qcQfnH9
4eBhxdHZBiZwrPrPZyhq5jVVPuNY2W91zLHms+nR/669qfg2+tn7fHbiGvId
ZVyiDeocWKfri+ckhs/17/PhsxH3VCIPcjpyYuOeWNRPxEz61nf7IOY0a7oi
9qhdPDR+HcTc2KmpqSls0GQ1pY98RqbCTfW2xhpr5H2KVFvhDvdL/W62Yydc
ZRwwnbmqrnljUb8drezkvhuO6VQr1ngDq9jfQdUq8FuGSXwX9Fqn7Rr3GQMb
U/Ft/A7G/BxTHQMas8b4GcNZp99R64zfVP22OMfsGPFTzCX587/E7dmm53ox
gG3HGMt9ccfunMV98lbvyfLmWFhllVVKfpC5ZfETdtJw1Iorrli89p/3mSPv
e85Y0/hPzgj/kH8RdcuNDf0fuaCOzTG7npybfvOt6vLeyL/rxPv93rOP+L1O
cZSLU6d6tghjuwfi8zDI74FuimsOK2Fzf/Ovg0Pk3U11PqhhS//Yf9eW6zXm
E7PfHiOOz+fYctPRn7Ff/M2opYrjZno8Np2Kui3uycT3gfMQcxiMav26UVdT
2KDJakofzZkzZ7H5SRPHkkq1kzFkp/g9Po57kNMZN+OeqvE2hjJuj3Goca6Y
KH838V60/fZbV68lHS1qJk1ljhDspD9i/kqM4tH/3eYEnoqMN4N5Yv4m2+rX
0zLm8btvvyIfDeO120fHZa4689bhp+c973nl/+AnTVyfOUn1oetxKvMWR30F
960dk3EsryAYd3HnSOJHulY7+aURf9jPPaxO9SMidsr1lbVT28t3FP8u6rvH
NexaHMQ8WN3ED49aTR7VHJdP6jE4Ho80MZY+YsXinonvKswUHOiY+LZez2tv
+uT7wj2AyHFzPfsOcB6aVrN8NqkpbNBkNaGP3GccBDtpSy+99IwdR6rZ8vsp
7snve8Tx+a52j95zMzHPUcwl5F6osakW90Gbet+tl3egXycbexU5Cc5Hu3V6
ftDxLMahvvccj8epsLP3GGt1iy/CCup79/Kf1JaIY13cOeuDpRyXsewgOHyQ
/ET2y/tcS64ZY6a4D52/2Z0V9fPreTs+i+GfDpNd+F1qR5oXQs6Seg9qhahh
ot6TOiRYZCr3T4atqH/f+t0iZtbzfgf40BnDMjPyHepz79rx3ZXnYWbVBDZo
uprQR+YHGRQ/adPlu6eGJ9+l4lMGnXvg91+ugXuOcmmi/lG7WrXGnMaxkecy
rHr4fid8/vgZ7sM1ve6+fezEOZrxrzHJZH7/nGvjv9Y6WNFiTsVRvS+s5h1+
2nTTTSfyn/hQ+Ek9vlVXXbXEPg2qRvMw1Ct+T+7cZLnZ51scKjZ2nn0+m3rf
oAmK+vv1Odxa7zMMc854301qLOIndRbVyOM9mUNA7pP5mtQ06TcPbjrFb2rn
mUfj087UXA2pVNPUBDZouprQR+5dDZKfmlq7KNVbxgcRfySezj1tv22DnEfS
9WHMxm/ifbbjba+7HymPJOY1FOdvbDvb+VzfdKuZZIyCgyajXnXFjcu71RVv
urCx+RfE6Ynj22STTaoNNthgov6e2uJRW3BQNZoHragfEXOM1tlJnKD7EoP6
HXH8eC3y0mwPtzdxTqTpVHi/nT57+sk5GtZvIK73nYiTovaeWnm+G92P4kfJ
jWriPSCfq273ffSr77ZUaljy/eUz7DrzGWni93yoCWzQdDWhj3gBg2IncTCp
0RRGityfmI/R753/jS2na+zs3qkabzfddNNETV5xS2ok4Sjj+FGT72m8qF/5
bfpzqmOFbvfAo67CZNcd535c/SfSN4cddli1/vrrFy9KPb711luv1BB3Tox7
B1WjeVjyGXQefB7sc8zzqfbeoOpkuVbdQ7F+npZ1x3bkx83mnAgxyN0YIGrP
DOsej+9Gsc7mF7v++utLjRLc5NF3o+d5+k0ccxmv+t5r972lz1xbo/z9kmqu
fKdF3K3xRMw7Nui83kGqCWzQdDWhj9znF78yCH5ybyw1mnKvGSuJ/arf2/a/
sdNkPY2pym+psYB9ie+6aOo0metk2Hnag5SxlHGo+DA5C+JtInfBWGwq98CC
xeo1kzCO58TJTNYniPynTnMCDSP/aabkmnaP3r17NSeMSbVR8TWdW75t1B1U
62KQ8YZi+FyvMdaNZqwR+VdNvm87TGEA9286zV/mHsQwc3jc58Cz4jjV2xZ7
j6M8ur/kvPEhmzgm1CfisfVfXFt+W/zP45yOeuWp2SnfkT4b4mnCu3fNGVO4
Fpt4T6gJbNB0NaGPXEfuWy0uO5mPssn3blOd5fvD77Lxc7vcCt8x0/G77Ppx
P1U8Sis7hQ811TlOZkpiq9TIcm8h5lDSHIccBv07WeknXknUy8NNPsfGcFO9
h9tafw+XDav+XqqZMsbF5J3mRXONea2J+TXTIf3ju6ddrGt8VoY9BwNujnkX
fF/7fvHof9+R9qOpirhQ92rCc1JTcLZeT6nhK8Y2Pput32f43X3aqdRbHbaa
wAZNVxP6yP1GNXv4/upTTYWd9txzz1IHKDWa8vvlnmbrvJz17xn3b4bt+/AA
XIvurbbjJ00+1FSYYybkfjVO8tmos1M0uYdYcar5ElEzyXkZRI4ahopaYsZk
wWTJTrNDakcYa/AEus0rPZvnhvI5C69XLKXvTP0V9Q+G7c35jNqWcZ/PKA7x
P6byfxNrn7RKH/muHxXPNzW6inkeO32fxfdd0zz1JrBB09WUPhJzYNx62223
lRgpsQDyUsVa4yv5FGpYvfnNby5xR/V26aWXVmeccUbh+9RoyvhYvQjj5Xbf
McYJ7jsPOy/Zd5ga52Kr2rGT1/CTe5ajIPdZL7/88vLZasdPPmPmbfEZa4qc
A/fsjMOaGNeQGp7wePgZyU+dhTN9ZnGUe0tiW93DmK4xmO9rv9nGfr6XPfLF
RoGdFlfuNfle4rM3bcybap7EunfjJ9917oU0re5ZU9igyWpSH/k9MH7+2te+
Vu5t+W2oj5fFb5177rmFldRPfc973lOdc8451emnn164K+8lja78Don/4EG1
+46RSy7WYjp+r/gfakdg91Z+wlW4Y1RqLOMnsXvuSbTjJ58bHtRsH4+mmiPx
Ybzmdt8D7tMaqw+yHueoaybH8BgCM82GugvGt74nI47UPT3fr00YO6WaK/f+
29Usjea+8XSNbSajJrFBUzVqfeQ6c/9/4cKF1Vve8paSv2HMPSrj2VRniUuP
+5nOs+8Wj+rU+I4Zdlx/CIfbD9fZrbfeWuJKxfP5X6zbMOdXGbR8d/No5Xe3
46drr7225EXNhvFPajTke8Bn3mew1YN2H3eyc0ylUosr+Z5iDvgE4hXVyIm5
2tTsyNoTqU4ynuAxGcO0spNrCVsNqnbpIDVqbDATGtU+8htrbNg0zzO1eMJI
7u1hYmMl96H9Pk33vBy+88SjqF9+xx13VJ/61KdKXFGT4tz6FT9XjGvUGo6G
DdXh890+GfmuELtjLBF18TI/KTVIGU/4vPkO8F1gjMGDNm7NOIPUdMvvku86
11+72udy0Gb73GSpzjJ+cT/IeCbqPfrf9xsOb+I4dlTZYDrVxD5yLfm+8hua
89HPPrnXF3ESfpeixvNM+Nv2RazQKPsz+k4+oTi+K664onhOfNv3ve991Ve/
+tVJfb7EchvLim2Mca2/+QXT5Q+mZofkmKg3bYyqPpXfqKbFuKRmh9wvch+v
Xc148d7uJeX3X6qb5CdiJdzEi8JRfk+bej+oiWzQNDWtj/hKvqfCfzA+UzNf
zFT+ds4OuVfjXl+cf7lwYvry3vPUZSwqFjLqsnzxi1+cdH/6jggfwD3XeuNx
+V3Iex2pVGqcFLm57uV1mrfY71XmkKb6kXuxfo+b6DnV1TQ2aKKa1Efuk4vZ
iFoBUbcaP/E91WZNjbdcA3F/pj6PLr8bT7kPmJoZ6fuvfOUri7CT5vzwofgF
qVQqNU5S00T+XSd+4j9Nd4x5KjVMNYkNmqom9ZF8E/e329UowVW+ozLGeLxl
jN7pGog5dGdDjdwmSp6U+xjt+EkTCzhK8wqnUqlUP8JGxh9ql7Syk/t82GqU
Y7xTqVY1iQ2aqqb0kbifbvN+xNzmWedmfMXPjpoEneZK4EE1sVbNbBB+9Rns
xE9qbWRttFQqNW4S5yze2e+THBbc5LtOnIzn0ndPjZuawgZNVlP6SDwob6HT
/Kn4Se6GXBhjOKylrkDmw4yPnEuxmr3mznz00UdneldnpeTwi9Fzr7WVnbAV
/2kU6xOmUqlUL7nHq4a577+4z2dcIu8pc7NT46amsEGT1ZQ+4j3E3IitY2Z5
m5/4xCeqCy+8sLruuuvK3+Yx/ehHP1rqfmGvkBonvt++/vWvlzwq94nSVx8d
+T1y3tqxk3G6uiLOcWr6pQ6hz+ddd91V7nMEO/nc4ioM1fSc2FQqlVocGW8Y
L8nVzfu3qXFVU9igyWpSH6kPwV8yJuOL85iMl2+77bbqTW96U3X11VeXsbVa
bJqaX7fcckvxK9SZxk1qMp9++unVqaeeWp1xxhnV+eefX+buybi/0ZA4c+fc
WLzOTmLMeU9Y2rlOzYywK49QHQnxeh7xlJqZ+CqVSqVSqdRoq0ls0FQ1qY/c
yzFW/sIXvlCYib900003VWeeeWb1+te/vrBSxO+5342LbrzxxtKM6fhTp5xy
SvXOd76zeu9731tdcskl1bnnnlu94Q1vKMvm+K75EgdhPlYMpTmv4jrlPWGq
rB0x81LDRQyleU+0nMc6lUqlUqnxUZPYoKlqWh/97ne/KzW+br/99urTn/50
4ShcZO7PSy+9tHhQOOr666+vbrjhhsJOF1xwQfXWt761es1rXlPmBb3yyisn
mvlCzznnnOJDieWbiozpefb4K72P4Ut/m4tQvi5vka9onrmMw0ylUqlUKpUa
rprGBk1U0/rIfe2oE6rOzec///niPZ111lklhu/www+vXvva1xaPSS4Ulnr7
299eHXfccaWJ36vzk4a7eFji/SYrcX9ycngg5iQSp6TWTnJUKpVKpVKpVGrc
1DQ2aKKa1keYKeapk+P0oQ99qFq4cGHxkMTh7b///tURRxxRnXTSScWX0t72
trdVr3vd64r/9K53vWsRfoqcKHGBkxFOkm+l4Sb7FbFk5ilKhkqlUqlUKpVK
jZOmgw3kUO+xxx7VyiuvXK200krVjjvuWN16662LLHf88ceXffHYKnUxjfu3
2GKLatlll63WXnvt6qijjio583WpDWwd/TSeTD9qIj+pH2G+b3X29KU4Pbx0
9NFHV4ceemjxo9SH4Ee9+c1vrt7znvdUZ599dnXssccW1mrlJ3lQp512Wqk3
2q/E66lfIf+mtQ6c2mNyc7ImRSqVSqVSqVRqnDRsNrjmmmuqJZZYomxj3rx5
1fz586tnPetZ5X91C+rqxE9ysXfbbbfyGv7CYjgq/ud3hOSFLL300uW1vfba
q1qwYEHH1o7h2qlp/KQGH86R9yLHSfyePCj5TZjyZS97WYnTO/DAA6vll1/+
Gcy4+uqrl2OX8xTsJB9KHT4MJaemX/Ge+Eyd5iHCT1gvlUqlUqlUKpUaFw2T
DeS2L7PMMoWXvvSlL008b0y97rrrlu2agygk/92422Nd73jHO8qy22677TPm
nlQnwfObbbbZM/Lmd9lll/K8unSDUNP4SX01cXJq7H34wx+uvvjFL1Z33HFH
9f73v7/UiTjggAP68t/4gOedd17xnbCXOWomI/PkqWPRiZ94U+rBpQYr9xPU
VnT/QS3FE044oTrxxBOL3yg+098nn3zyRLzmYYcdVh188MHVK1/5ysLUBx10
UPEo+a85J3wqlUqlUqnU5DRMNhBDZt3Gda1SK9trvKRuErc3d+7csqzxeKvk
+njtIx/5yMRzV111VXlu1VVXre65557FPo6m8ROJizMvLv/IsWNFnCk2r9/4
RW377bcv9fnUf6jPD+5Y1chWe1m9ina1l/lg3fwn+2e9qcFIDew111xzUue3
3yY2NpVKpVKpVCrVW8Nkgw022KCs23xErcJFc+bMKbF93WLGeCzWsf7667d9
/WMf+1h53b31+rpf9KIXlefXWGONSddEaFUT+Yn4UOblVGOP/ySWj9832bEz
RgrxNuRWiQmUW2W9n/zkJ8t5MH6vSx11jNQ6j6tmDlds9dhjj013t4yl9H3E
wQ6rqd+YSqVSqVQqlequYbEBJopxWaf5POVDef2rX/1qx/WISbOMeKN2Mk73
unoSdYnz23XXXSf2QcySet9TUVP5iTCMmuGf/exniwc1lXHzMcccU7iJ1H3A
TeIq+X0aRuIXYrXf/va3z9g+9sJJ8rHU8sBOeAozOzex3lR3qVNo7iw1Oeo+
YKh+LQ+zTSb/LZVKpVKpVGo2alhsYBxuvSussELHZTCNZfgnnaQet2XEArbT
b37zm4mxn7FnXWLOzCkbNRTU7ROn9Oc//7nrvsul0h/RHnzwwcbyExl3Y0P9
OJUx83bbbVc99NBD1ZNPPll8J+wT7KSpz6HhqtZ6h/r4gQceKDX4eFSaZeW+
9ZrL1XvFIcp3EyP4hz/8YZjd1EjhJjlIPi84WN+Jeax7ffplOthJaxdrm0ql
UqlUKpV6WsPiJ56F9aoT0UlqxVnG3K2dpCa3Zc4///y2r4vVi7Ffp1x4/MO/
iuXU8sMKnSSvvt3Ysqn8FFLPfCpjZjlo6lGo64GRMNO3v/3tMpeuun633XZb
dfvtt5dYSbUq2s3p5DxgIeP+dhyElfQ5VsJqfCtzAKs/wb/SbNOcVu1yrcZR
+tEcWY4dNzkH5tCK+bTiesai08VPL3jBC2a4V1KpVCqVSqWarWHxEz/CetdZ
Z52OywQ/dctdVxvOMuZ/bac6P+GkbvrMZz5T6p1blvfVSaPmP+kDHhTumMqY
+eMf/3iJvzN2l++EY/hQN998c6lNgZ3Uev/ABz5Q5uqdbD/oT3U8bEMz5691
47H63FHqsWMJdStmg/CmGu+8p9b8Mf3iPDivH/3oR6eNn3baaaeZ7pZUKpVK
pVKpRmtY/GS8bL0rrrhix2X222+/sowcp07iO1nmzDPPbPu6uK8Y+/WTuyE2
LfLwjdf7UVPzn/g5xt48IflP8sjM+zSZ8bK8MbF/uIbPoVbEV77ylcI3WApz
RhMf6Hk+VzsPqp0s51rgNfFa+Eu8FTzG28JpfJc6QwU3jLvkh/3d3/1d6Q/s
2spQrlV+nc/QdPGT6yiVSqVSqVQq1VnDYgM1I5ZaaqmuXBM18ozTO+naa68t
y5i3pp3+/d//vby+3HLLTTynjvchhxxS2KKddt555/Iec8j2oybykzg5cwDx
jvCT2g7Gvv7faqut+hor8+L0kT40lscsxuwf/OAHi+9UZycxfJ4Xl4lx+u0L
y1k+2Mnj5z73ubKvalT87d/+bVlnnRt4UI8//viQe3DmxCfU3+Yt5qu++93v
rv7mb/6m9HOdJcU2Tqf3JD+wXe2KVCqVSqVSqdTTGiYbBB8Z27dKjkzU2m6t
SVBX8FGnOEA1u73+kpe8ZOK5I444ojxnzN9Or3rVq8rrl112WV/H0TR+4umI
+xJXhz3UHYhmzC0uTu6SeYs7jZPNG4VnjNN5Q1FnXM4Nn+l973tfdcstt5Tx
u/+xE1+KV2X51lrmnWR9lrctjcfFc1FTHj/hKOut85MaFHzFURMucl138+bw
if4w77E+xlA33HBD4aeLL7648C+20g/O4Zve9KZp4yd5aalUKpVKpVKp7hom
G1xwwQVl3ccff/wir33pS18qr2244YZd12G8ae4nyxpXt+qwww4rrxl7htzP
99yJJ564yPJq79mm18WO9aOm8ZPa7HwbPk2dnaJhkjvvvHOROoPex98wfucJ
eeQ/iRGzrHhAtfS8n/9kXI+h1C5X3wA7YSDvk7vTKrXK8ZL5o773ve+VOL/g
s+AndSPsmzjB4Cc+WrCT92JDdRVHRfbVucBCrj2+ppg8teVbhVP1KQ9O/KL3
mL9YXCROlQvIT3RtYqwzzjhj6Nx08sknp++USqVSqVQq1aeGyQbGiuLqllxy
yTJWDBnHb7PNNmW7V111Vc/1XH311WVZcWnG+iHjbjGC8kPqzxvnL7300qUZ
p4Ywwtlnn13W9dznPrfvuYmaxk8YR/5QO3bS+BZiwdrNu6WWg/7HOWLkxOyp
PxE5UJo8KmN8jOt/zBP8g3EwWGuteOsx7xMvCRdhXZyEj5yDiN/TsBtv0PnD
gVjDevmQ2AlD9ZtfNdPSl7w5dfbVbVQv/6KLLir/45/Wa0aek+fFSfJlMSof
KnLLFi5cWBqu0m+W6ZeD9t1333JOg4Vs2/acR56f/nbuWufwSqVSqVQqlUr1
r2GzgXrY+Mk21Ebefffdy5xQ/j/ggAP6uu+Ne2KuqDlz5pR1vPCFLyz/YyRx
bK0SDxXjStylRvdaa601Eb/WzsvqpKbxE1bEH7ijlZ3E82EY/kUr47ST/g9P
KRhHHXMMpV/F2ZmPqB7r9/DDDy+yDnGWxufG6/gnmv0xry8OCA7DauIMPY/T
1ONTMx1T8K1GaXzvPLzxjW8sTOR4ouEhDKX/6nKOcJJj1ZwrXp/ahpdffnn1
mte8pjA+Pyvi+Hbccce++Mk5c36wMS8RR/v86Xtc6vWYG7kp13IqlUqlUqnU
qGk62MA4373x1VdfvbAT9pF/MxmPgUeCifhWPK011lij1JQwHu0k48UFCxZU
a665ZskFwk+HH354x7oSndQ0fuIh8RT4E45f/4r5kvfEzzCfFu+nH3+NR8U3
kpcU/pBm7G58L/8JFxmX8y7kyPAV5eVsv/321Stf+coS32dMbpk6O0XDEPxH
50PO2YUXXlj20fPiAiOekK/W5Lp78pv0l4bpcQrPiX+EmRwT/nFdql/ib8da
n2sMX6oBH/wUzfnEkuaJxlf1fDBsGjGsndp73vOesm7nSHNdRC36+lzI/sdQ
ODWVSqVSqVQqNXk1jQ2aqCb2kZrg/CFxemoOiIPUjKPFkImb4xvxerbYYotp
qT/wile8oozdW/nJmP2ss84qPsrGG29cbbTRRtWmm25a7bXXXuUYgkvwE++L
Dya/qikxfPYDM+pPnKfhS74ZjsSs8pRe/OIXV8973vOKz7r11ltXW265Zamh
YrmQ+DpMKp6ulaHw05vf/ObijbbWMtfe+973Fv+13ue26RrAz3gax2Jn14R1
1tkJq/Kk5J55XexhKpVKpVKpVGpyaiIbNE1N7CMxcxiKV2GOLL6OnBn/i5nj
sW2wwQbTwk31tt122xVv0Xxdp556auG5173udYWZcAU/UP1Dc39hDB6W/Dbx
hvwznomcKDzgGPiO0yG+l7hBHFfnNv0sXjG8NTyq4Se+m2PEPDxVrLTPPvuU
Y9N23XXXcg5OOeWUCS/Q+vCXupFi/8Tv4R2eEO7FwBG319rwD69Qw0x8QWwW
jQ+pH3lh4gktH+wkHlDO3DXXXFO2wTezXV4jfk2lUqlUKpVK9acmskHT1NQ+
MiY3bo5a4P6OsXfU55iJhiPktslZ22233aq5c+eW+vO4KdrBBx9c/CpxabjK
eP6SSy4pDCgfiEfCmxK7NkzhJgyB1TCSuDYeWNT/w1Pi4jxXj2/U8JTcp/nz
5xffKbgp2g477FCO33HW40zxinPEI8S7mvjG7373uyVPCR+1spPaGvwkLIeH
+Ed1doomr0w9C/lX/rasdfK2sJP36V/LeN468WAqlUqlUqlUqj81lQ2apKb2
kfrYPAeMUR9ri+OaKXbS5JnxnzR+zPLLL1+e23vvvSf46eUvf3mp6aG2h/y0
c845p/gi73//+4sfZbyvYYxh1ZNQX0N/qTEYfCR2EEthGPM+y3Hyeis7RZPL
tNlmmxUvTY4fbnLMu+yyS+EnOVCOW8xeq/CvGDoxfXLaCMtgGh5VnE8xkWL6
7JPl7A/viqfUyk/8rIjr5I/hJ96WOaXVp5BDqMY6jsJk1ont2tVqTKVSqVQq
lUotqqayQZPU1D4y5jVmNr6u85OaDjPJT3J0cIN5vzDSKqusUq299tolxg07
8aXkPu25554lN2u11VYrdROM7dWhk+djfC/ejI/y4IMP9tUfvKTgEf5Rr7i0
iMur12ePFn3qb4zRiZ/wiTg9ft+8efNKPpJHntQxxxxTnXfeeYWfsGA/ss/W
K2cMM2kYma8YjGNeLZwUcw/jKP4jH1IdCvyFqcXy4bu3vvWtJcbQfGyYlmcm
VjKO0ftxYiqVSqVSqVSqt5rKBk1SU/tIno4xsHynOj8Zw88kP6288spljI4d
cBTvSePTiNvbf//9Sw16/ISr+E+nn356yeMyxn/b295WfCg1FjCVPK+6xJ55
3xJLLDHBa9aJZfBQNJ5SJ+9K/TxMErXZWxsfiAdk2/X5f1ubZdSQwIl46aij
jqqOO+64UoPc8TsuXhsGmoywIA5Ut8J1V6/z/+ijjxa+sm3chJnkQonH453x
p9T84y+ZyxczqaWuf3lQvDA8F/MWY7TWmvSpVCqVSqVSqfZqKhs0SU3uI36L
cbPcGeNlPCCGbCb56WUve1nJZdLe9a53ldi2lVZaqdpkk02K/6SGBN5Qj8/z
vBu1EzR1MPCTxiMx/r///vsnjtf7O21XnhV+CP7hG/Fh2tVEV5cCe7bLa4oW
c13Jfwovqt74QBhGXXae2hFHHFGYKRqG4j1hl37m4upX1uW47Be+cwxRtxA7
qUWPD10LcqDE84mNjPm8Yj5d/p5jxE9Ziy+VSqVSqVSqPzWZDZqipveR2Kuo
scaPUPNuJvnpoosumuAn7cQTTyxsw2faaaedSmybvCdzePGk+DXyc4Kh1JLA
T/J05PlE3Jq/69sJ/6ne1POr5zGJceP9qI1e93HEyeELHNKOnbwfG/GvzFcc
81/hFa95H271PG41B5Q6ETw18ZMYETuddtpphW0GLcfCP7N9nKjuRXhueFFu
lWvC8+rwqRmBmbBTNM/hKcvgrVQqlUqlUqlUbzWdDZqgUegjnoS4LrlC4vl2
3nnnGfOe8A+G4z3hInzENxLb9pKXvKTadtttiyeFMcTnWU6Ozlve8pbCTeaK
8v873/nO4rEE85hPqc5O7fhpqaWWKvUQ+C7qaKjjhxv4MjjB/L9Rn1x/YQ5e
VSs/YRIsYlnb/9WvflX+D1axDbwadc2xlbjCo48+unhrYvbEIk52rubJiIdm
v/hz+FC9i+Cg4CcMiBPN+4SX5JWp9adfxEjKn/K+VCqVSqVSqVR/GgU2mGmN
Wh8ZU4vnUzt7Ophp6aWXrhYuXFjixnCPWDZejIanXvva1xaeIfyCNYzrxY+p
EWe+ovCd1DnAU9dee22pGxdjezxQnzu2Ez9p3s93sk3cIL6OZ4R/cJS5eWOd
9hkDYYyIhbNvmKieO8WvUpPC/uMt66l7V2Lg+G7mujr33HNLnpHjUQsDb82E
xBzyyDw6PsynpoR+lQOFoTBkKpVKpVKpVKp/jRobzIRGrY+M9e+7775Sm0/9
OvMxDYKTllxyyVJrTk2DduKH4Ar1x9Uq0NTTEyuGS3hkvBx113kmUfcA66hn
oFacGD3P80V4T+EVYZ3llluuL36Se2QeXvk+N954Y5mLFxtFXT15S7Fe+yzH
CQvxluJ1/2Moj/ZdjJ5j0+ybOX4tG17VxRdfXLjJ8YpZtF37wF8T24e7Fvec
Ykm1Au0T7sNz4c3pU16XuhL2W51zy7sGsHR9Hik8d9dddy1SlyOVSqVSqVQq
1VujxgYzoVHsI+NtNQHEsImJE0f34Q9/uHg+vB1jfZ4Rz8TfYueM+fkmPCFM
IP4L22CxusSIGcfzXLCJODbjcfOzilnDDPJqoradZSM3hw9k/G5Mb9/UiOAR
xby/xveR18NHq+v5z39+T37ynNhBLKbZF8dsH20fG+GemG8phM9iLl3xfrhT
P5nPl490ww03TByPHDP8xL/BUnjx1a9+delLftOll15a3o+fNO9XU3yqsm88
L8dgXifekXMlFo9XxmPCbOIeNfUqnEf8KTcOU9m+PDCenKavrTeVSqVSqVQq
NTmNIhtMt0a5jzAUjgguMp6XV4SZ+DTi5tQ4MP42Hjful8ej5gCGwgrG3ZFX
84c//KF4RuriYRN8YZ4ndcnF6an5YF3YDH/wQjAHJhI7xg8JLwjPiK27+eab
C4fhGtvk8cjnCY8oJG+nlZVaGWrzzTcvfs/1119fmAdv4AUcGLFstsN3ahU/
Bxd5n2PEdXwxeUL6jJ+FBaOm3ZVXXln6Fq/pA7GHOBRDej74yf7IPZqqeHX2
Ba+JvcOm9s+6nUPspr/xq+PGc57n/+l354zHFv3Ol2rt21QqlUqlUqlUfxpl
NpgujXofifcyxscAxtTHHntsmbMIA2GAU045pXATfuIHGe/zK7AMVuDHyJPh
afFAeCw8HT4IZjj00EMLO8l7EseGP/CDMb3ljNnFlmGIqC/OBwo/iNeE7fhd
fBYc02l8j1M6xReahxeL2bZ9wxjYD7PZb9yB1zzHS7J9fBksxa/BIFgFN2I6
DIiheHdY076qz4EdHWfkbp1wwgnF43PMPCDLBz95XT9MRWIe+XVR88F+RXN8
zqW5r5wT7FRvzrH9SFZKpVKpVCqVGpxGnQ2mQ6PcR8bOGAUXYB3je2Nu89vy
pPhFvCiMgJ9wB34SlyYPyfP8KMwgDgw3+J/vJF7tkEMOKfzEA1ErAkdE7JzX
zd3Kq5HXhNGwDIbBFeGlxHy3agf2I+/baKONSj4W/2n55ZcvNcPtP66wDbGB
GNDfGmay3/ZB3CGm5ENFXCGPhleFH4NP7Jt+85x1q0tx5513ljoMPB5somEV
xy1OUl+ec845E/F7jl0/YMOpSN4UbrIdvFTnJ+fGcZu3FxfHvkRzHvlhWJGf
p3/rNfpSqVQqlUqlUpPXKLPBdGmU+8iY2ZgfM+ADY2y+xEknnVR8Ev4KFvCI
EeJ/cWy4AQdEbB3/SC1yjGCeW+3www8v/pUW9fY8jyFe85rXVAceeOCE74Xf
cBePiJ8Sc7hitnZ5Vt2kboIaChgP58i/wmzmicUbGA1nRc1u+UJYUV/U65SL
x4s5Zx0z3qn7O9bJY7IO7w9Py/57nn+HDeUcmT835q3Sh47NsevTydYIVw9C
jpi+0pf1GMvYP4zE83Muxes5V3V+4knhOnGTPKz6HFF4MZVKpVKpVCo1eY0y
G0yXRrWP+Aw8I3k/MUeR//kivBR1DngYuArXYA+elDE77vAaRsA2mMQyGEmu
k/G6eDXMYPx++umnl/mddtlll/K6+Y+M7ffbb7/qwgsvLDlBlsNR1n/YYYdV
G264YbX22muX+oDm2LVv/Uo8IXbiLYkz1LAN5hOX6FiwkOPATljC8+3my8VO
2ILnhpfqHg82wkL2GRfpS/4Tf0u/4TZM4hHf4Cg1zPl7Yhnx6mS4kLANzhMf
GP1ufbwkDW/GvulrfqK68RGPyTPDbLw/XBsxk8GLak5gMy1yqvRj1jJPpVKp
VCqV6q1RZYPp1Kj2kTwi43psgZ+i4Sjjf+NtPIM5xLbxSsTnYQ/jcPzBZ+Gj
YBV/H3nkkSVm74wzzig+lLwnDIWfzJFrftyddtqp8NOee+5Z7bPPPsU7sR1j
ec+bL6pd/tImm2xSWEeeVTupj2f8z//htagVLlcJDzhGMYaYD8dgF74ZLsAa
Ytkcl7oYrfykYSCcEQwSvpM+wDH2X9/oO+uwHdsWG1nnsPDBeGJYzT5PVmo+
8I/sN98QJ+FVx2Q/cCtWdA71qX7W/86HxgPTnCcc1Xqs+gnPiivEhs49zxB3
2XYqlUqlUqlUqrNGlQ2mU6PaR/hJHBsuqPOThiv4GMbjWET9BvlC2AAzxPxL
nscCxvJ4QcwfBuKzaGeffXbhJz7IS1/60mrnnXcu43ZxfZ6Tb4Vz+Cee7zXH
1POe97zCH63S97wf+yMejU+mJobaeJ4LhuKnRP0/jGNZcYL+9og7xK+1MoX6
El7zPvsupwj38XCwCd7gZekj8X68G31VX5e/cZgaGPLOxBiag/fxxx8vtdj7
qRfOM8RFYgmxk6bvMY44Pnxkf7AO30gf6Fd9/frXv768zufbe++9iw+mX+rH
KRcKS4rhxGi2FQ1rWe8jjzwyjMsxlUqlUqlUaiw0qmwwnRrVPjLHEU7CQnwi
ddqMwXFQxLTxH3ADljJ2No7GIBjK37wX/kfE9Ikl40HJg5LfJL9GE6cndm/+
/PnFcxJTZt4jLCSGDaepj9eLn9SCEPdn3qIQFhHbJ14Ot/jbWN+6MYB9Eu+G
a+y7/cVV4g7VbeC32AdxhDwc68EVfKyoy6cf+Es8J8vyZvCHfsNQ+gufYSZc
iYnE5fk76l/gVLXGcdLvf//74lXhLf1v/+xHu7rsdam3h51wX/CTZj18wqg3
H+fKOeEN2n9se+qppxau5VHx0mKO32h4Wgygc+/c1vlJs37XTCqVSqVSqVSq
vUaVDaZTo9pHvIy99tprkXi5Zz3rWdXuu+9evBbMoGEG8Xk8DT5P5N0Ya/M+
cApeEeMXtfvwUeTjqGvAFzF2l4tjHB716TQ+Sbv5bjt5UPYjxLsxtpd3hJE0
fGf/bBcn4AhshT0853/xc2L47K8agXwzxy3OkP8iD4x3Zd/0hePBiY6dV2W9
cp54V1qwiEceHtbBSY899ljhqYjV8zyewk0eLYu9cJr9wm3q6lmuVWIXW/2n
esNh4hCxmlg7z5nTSqvznUeM6VzW+Um/OlYelH5q5afwtVKpVCqVSqVS7TWq
bDCdGtU+EsPVjVMWLFhQ2Acn8C8wAo+D18HT4NWICTMO58vgKOPryBHyaAwe
cXU8HwxmOeNzcXt1fuqHnWIeJ/lVUSOOZ2O9wU6afbR+HGe7GNA+q4nBL7Jv
PKMDDjig9IPaFuLydtttt8JQ6gSKdYv64mIQ+Wa8NTlF4vXkBDnOOIZ67hRW
k+907733Fj7Cavwo8XoeeXoYx77iEn3JNxJbxwOUU4Z92sXKteY/1Zv9xXa2
E56c/sdp3hcshfGcW6/X+Qkzirl0vvVpKz9hM+yWSqVSqVQqlWqvUWWD6dQo
9pF6cksttdQEk7TzfubMmVPYSByX8TrfCDfgEr4NnuIvqTuuXp+8IuNr8XEx
R62YNHk/GCfmjMJSuAPbYBBMw5taZpll+uInNfl4RGLNSA1268QPtuFv27Y/
mMSyu+66a2GiPfbYo9pxxx0LC3ncZpttCifyn44++ujCUBjJe8Qg8snMXYWz
Yh5gcXvqrotPxGGY0fEGP6lhgW3wBs/H8f/4xz+eyMGy35gGY2E4DGpbuIXv
JbYRX+ory/LX6sKNnndexCDaluOO+Y3De7J9+8Uv03hTuCkYCsNZT8QWRj4b
brSeVnayLefK8qlUKpVKpVKp9hpFNphujWIf4YTgERwlhq/OU9H4MvJm5Eap
/yB/CUscf/zxE7X4xLXJp/G/vBn/yyXCTmokkJweHGEcjxewjLldeUO8Jwxi
vb3Y6dnPfna11VZblRgz23ryySdLLhROMLbHd/whNRMwEPZR/3zLLbcs+VdY
CfdgoXXWWafafPPNS20F+Vl8KO85+eSTC8/YH0ylVoT3WKdHfIGhMBgfTC07
xx/zYGEXDIlrWutQ4CcxelgPc9omhtt2222rfffdt/hPUeeBF2Sd2KZVMf8T
LwjHhpdkvTiHByXOzvFuvfXW1fOf//xSh4+vpEYEVhInKK7wl7/8ZWE+7eGH
Hy7eF7Z1roKdeFHOFd6b7FxVqVQqlUqlUrNJo8gG061R7KN58+ZN+E7YKfip
1Ycy7jb+fsELXlDYCfeIL+PRYCr5TMbW/CleVOQ48VHUODDO5z3xXjBXq8dk
m3wgHpKxfK8aEuaEEksnt0nNCXFxeIUnpjYCfrIPWAebqJWu7rl91xwLJsRI
m222WfXc5z631ATEFjhLfXVchDte+MIXllg+DIW3LCNHCk/iJp6WdVoXBpQb
hT30B6bBKK38hFHwE69p++23L7lc9in+1s/6Neo7YDCxiGp9qDshh6pep0//
mpcJE/GFeExi+PSDvpTLpul353jFFVcsDIiz7E/wbV38LlyGTzVeGJ5yTJOd
qyqVSqVSqVRqtmkU2WC6NYp9xItpx0+tvLLuuutWa621VrX++uuXv3k/5rLl
j2ALXCH3Sf6OMTsvhn8iBg3P8IWM/7FTNy7ibRnL8z+22GKLRV63f3wavhk+
C35SK5DvIs4Os9k3XpK6GDjIusT74RNt4403LuvhKb34xS+uNthgg+JN4ULv
kf/Ed8J06623XmEmrKOGoLp/lvPIO8NXO+ywQ9m2uDcNY+gDfpD8p3ZzSYmJ
xGl4zb7alrhCDa/youRcWa+aEnwktTEca8T94bDI/+LBiccUk4e37MOaa65Z
vLpVV121nD9e2+qrr144auWVVy4+Urc6f3jN/vOovvGNb5QcLrUwUqlUKpVK
pVLdNYpsMN0axT6SGxRssuSSSxY+8djKLfyKVVZZpTCIhimM8fEQjwdzyDHi
SWEm7ME/8bdYOD4VP0QuVX29uC28kfChjNP/53/+p3gpGANT4QyMZpsrrbRS
teyyy1bLLbdctdFGGxWWUreBTyMWDqthOIwjP4lXhI023XTTwjn8IswjZs+6
8Z9j4mlhIvFzPCtMgxOxl3XhIcdoPw477LDynOUcJy9HTBz/Cc9hO/6W5cXw
8Xn4Y3V+kkfGF+N76T/7hmeDqeyz7fDzrNf2sRRmFOcork/uEmbCNNbpb4/4
yXnBTmussUZhXuzEZ8OKjtdr+iaVSqVSqVQqNXiNIhtMt0axj3hCPIpecy0Z
bxt7YxD+jbg/7MLbESeHR3g2xv2et5x4NJ4Kfwdj4IFO28BsETOIX8TjyZtS
v4DHhXkwXDCesX/EAGIprKCGuBoW6vphKezEy8Ej2223XeEGng5OwUTi5PAK
DsIW4vj8Hz6QY4zncBvOcYyaeD3+ldf9j3GwjX2wv+pL2Cfxf3LAxBU6luCb
u+++u+Q4YTF5V/gJS1mnPvS3bdrXiDNUEx43Ra4Yr4/nJw5Q3Qj+m1hJtfz0
nePTN1hXC35yfjziUH2SflIqlUqlUqnU4DWKbDDdGsU+kmvEMzKmbld7j8eD
NcS7YSIMhCP4NvgIm/Bs8JPnLYuvMEfkBeEAuUe9akKE72Ub+ElsmtwhPITf
In6Ph6WtsMIK1XOe85ziWYlJwy6Ohfckb4gHZr/kEmE4nGg99gc3aBjJfnou
4v3sc/zNmxLjh6n0kYZvcA4esQ8erR+v4Siek7woXMkbU2NCjTxNXpQ6EHKU
7KucKnlUWAtj2o59wk/8MPsVPhYOU6dDzB1uUrtQjQ41NLx23XXXFR9O3J7c
K/2IM1v5SbNufSceU+5UKpVKpVKpVGqwGkU2mG6Nah9961vfKmN4Y3nxariC
d4ER8BCWiPoLXscj/Bw8xX/BUVjD8nhFrhAm4Z0ES/FB+p3XCUNEjJu8G/Fq
xvr8Jo/qIcydO7fk9OAhcYXWL9aNRyPvCr+Y3wnX2Ef7Zf8xhONzHBqOEMeH
fcyfKx7RehyDY5bfJJeKJ2a/rIsPxrvBIRjFcWuW11eWF5vnUVP7z7rFFfKo
1Ha4//77ix8Vy/OrbBOP6l/76Bj1X/hUOA4v8Z6wk37hS2FFTZ08sYJypbCU
cyAuUn/JfdLE8WHN4E7n1/zJk5HlzQXs/DgOeVft6k+kUqlUKpVKzWaNKhtM
p0a5j/g9xve8DvFk2EO9BOyDHTwn9o2HgxswB37ia1hGLTxsofFoPM/bwAH4
ql920sSn8Z7UOVd/W5yaGMLgJevFQcEEnsMJ4vAwBR7BQOLo7Lt9sK/4B+NE
rbuI1cMmuAaLyAeK2ETvsy3c5T2OzT7gOLyGb/QDlrSMWD1/85Kwjj5TO0Nu
lLoT8qPE36kBwX8yT5Nl+XbiBSMPCjPZvv1TPx1/4UD7yoeKubb8jffUxFNn
AjdhKNtQK89r/DF9g/dwpr/rPqPXbdc+9SM1y81vJU5QU9M85pOSs5ZKpVKp
VCqVekqjzAbTpXHoI7Fl4r++/e1vl9oEMXYXCyeWTRyfFr6TMT3vA2/hDd5G
+FcRJ9crv6reeCVi3Hhi8njUnMBT+InvY/3WZzl1Efyv4QLMZDyPt7CQOnzq
OKjx4BjEGVpGTB2/zeti39Rc59fgFTxkn3ESPuLTiBW0fv9rWMQjL8e+YB1/
4xB9w9fiZ4nfi3g+vGM7vCP5SvZT/TyP+AqzYbDww17xileUfVN3I+pJWK9a
HOpT2H/MFfln1q/WuFhHx4zXvGZ/xDy262vHYJuOked17733lmtAHfSf/vSn
i1zH8qTU/TOfL/4zh5WGvcw1haHSh0qlUqlUKpV6SuPABsPWOPSRWth///d/
X8bDfAZcIS8HW0QsHgbhm3jEIJY577zziudkPI6txIV5xCLG8PV6e53YyWvG
/moCmoPXPEryfMS58ZvEmxnrYxsMg6fU4Jbjg3HMm6vOnRwg9RrUDjfW58eo
A4if+EPBRXwrMYvqgmMQDGNfPY/NHA+vLeq5R9welrNdx4ad+DqWxz14yt/W
haH4R/wtx+V49BMexE4az8jcSvZPLB+OsU+OhXeFWfl+1hfzb/HI+IRy0DCU
9eNbrMsDEzcpXlGzD/iRzxT9rL8cIybTrNcx2Acs7NzGnMHOLZ4iTIX31MAI
dqozlBoWv/nNb2b4Ck6lUqlUKpVqhsaBDYatcemjJ554otQQV4OAp6EmOPbg
gxiLi0vjb4iVwydqjMs5wh5R386YHFvgKblB9brlnWqkyzVSo1sdCHUSxKTh
M3GEOALHeF/MARv/a7aDmeT/iF2zb1hKXCIG4OfgnnY1K/CY3CP7HPUx+GcY
UNxf1PlTS0O8YPhgmI7vJJYPM+HLYCrsaB1iCsXR8aHkRDkm+4adeGv22f+O
2TJylvQDlvHIQxJziJuiprk+xlC4Vr/4O/bf9jGf/bJPzgV/y/P6DDsGF+Kr
YKiI77M+npf38LowGm/xF7/4Ranppy56KztFw1Y5r24qlUqlUqnUUxoXNhim
xqmP5LI89NBDJQdJre0f//jHJT+KVyK+T86LWD/18eQo8T6ibpxxOfbQjPX9
79EYvZP3JG5NbBuPRl6QODTxaxiCp2I8j1navZeXFPFxatN99atfLXXZxZP5
23vr267PFRwch+/wH0ZUfy/qTsQ8Sd6Do6zHslHHgq+Dn6KuRtR4xzlyp/zN
z1ETkK+G7XhrvBqMiPcirk8OluNVD10/eh9PChthJezK48JY/CcxfJbFe2Il
vYaNcFTMc2x/8BXWcxxRc89x4TvnxfIxn1bENUYTe4iheHhi93iTWAlL3XXX
XaV5/l//9V9LPpSaEqlUKpVKpVKp8WKDYWnc+4i3ICcKM/3whz+caMbT+MX4
Xq04Y36eEwZRD0FtCT6K8bixv3F8sAwWwR08D7yEL+QHYQo169SlU//bOjEW
phE7h1v4JVGjAkeoTSdmz1j+P//zP8sYXw0JPBScxLPCQfKZ/O0xXuPN4BbL
209swW8KfsIYEZ/Hg+Jnec0jXnIc3i8nDNOEB4c/8NGnPvWpwlARn6jxoPAi
LnXsWE8/ipPkQUVdc/GFMWev5+V3OTZsxHuL2EleGmbyv37xnJhF/eZY9Z3X
HIPXPe9/x4dP+Yh1ftL4jfhYjB6PCS+Lq8TTmnOFA83ny6dKpVKpVCqVSo0/
GwxC49xH/I7J1NDLNvoNZ+ImDCsfSs0IuWXmJsZL4jsjxvOyyy4rTJVzSaVS
qVQqlUo9pXFmg0FpHPvI/D4zPY7PNrONV8UH+8lPflK4SdyhnDc+oXhLsZZi
OtUceeSRR2b6kk2lUqlUKpVqhMaRDQatcesjtai71cvLNnuauhLy4eSViYsU
w4efxEvK5RIzqV6jnLNUKpVKpVKp1PixwTA0bn1kfDzT4/ZszWhypx544IFS
01BumfajH/2o1BWJ/9UUxFGpVCqVSqVSqfFjg2Eo+uiXv/xlqV/X2v785z8/
Y/l2y0T73//93ykv6/9BLKumW30MrV6dcXSn1rRloz7EIJat+3BNWFbNi27L
1uvDD2pZ9SP4T7gp+El9+Ghq8+GpuH7+7//+b+I6+3//7/91vYanuiyPdFDL
1j+fw1q212d51L4jJrOsNtVl9cuglq3P8TysZV13g1rW56FJyw7rs5zfEU9r
UMvmd8TUls3viMVbtgmf+yZ9R2CC5KfuCn4yz8/FF1+8SLv11lufsbyabO2W
0+SV1HX55Zd3XFZOf13qunVaVq5KXf7vtOw555zzDMZQB6/Tsurv1ZdVR67T
suZ4qi9rntZOy2r1ZdWg67ZsnYvUAu+2rHrdsaz5obotq+53LKsGXrdl63XW
xb11W1Zd8VhWzb5uy6o/GMuqbdhtWXX1Yln197otq455LOvvbsuK2xO/h5+w
VLdl+VEhdc27LWudIXGC3ZblgYUee+yxrsuqXx8yt2+3Zb/4xS9OLPv73/++
Zz+EfD92W1Z9jbq6LTtq3xHWU5ftdFrW/tVl/zst67jr0i/d+q0u/d1t2fpY
ynnstqzrIOT66LZsfe5o1123ZV23Iddzt2V9HkI+J92Wrc8f4PPXbVnzUoTU
VO227H/8x39MLOvvbstaV8g2ui2b3xFPtfyOeKrld8TTLb8jnmrj8B2BCZKf
umvc+KmVc5Kfkp98P33nO98p3z29fivG4XuvU8ux0VMtx0ZPtxwbPdVm29io
U8vviKdafkc83fI74qk2274jkp96a9zi9+S7NC0mL+P3ZiZ+z1xY4WOrUe57
TD1zNSPE7j366KPVn/70p7Hz3Qe9bK/P8qh9R2RsTvtlMzanOcvmd8TUls3v
iOEum98RzVk24/dmXuOYI2bu2zpnZJud7eGHH17k2vD9VP9eSaVSqVQqlUo9
rXFkg0FrXPvo7LPPnvHxe7aZaSuvvHJbdkqlUqlUKpVKdde4ssEgNc599MQT
T5R65gceeGC1xRZbVBtttFG19tprl7lV11xzzWq11VYrf6+77rrl77XWWqvk
9sTzq6yySrXCCitUyy677CKxc4vbnv3sZ5dcpli3GDSxcP6fO3dueZzM+qxr
xRVXrNZff/1q0003LblEG2+8cfn/uc99bmlykRw/vtDkPK266qpT2n/7qJ+8
39/WN9l9nmrTT45lq622qubNm1ftuuuu1W677VYdfvjh1Re+8IXqySeffEYc
QSqVSqVSqVSqP40zGwxK49xHv/71r0u+Xcz38w//8A8lL/TjH/949YlPfKK6
8cYbS+6nfE9//9Vf/VX5+8wzz6wuueSS6sILL6yOO+64Mj5Xz2CbbbYpY3ac
UuegZZZZpjzOmTNnkbF+cFE9Fwjb8EeM9d/97neXuhVqWbz3ve+tTjzxxOrk
k08u27XNfnhi/vz51fve976Sm6petzyfn/zkJyXPJ/6P9o1vfKP60Ic+VF13
3XXVLbfcUuaRXbBgQV/b2XzzzQuL6o+LLrqo5L7Kq/3ABz5QXX/99aWv9Wc/
65ITps8wq37FQ+utt17pG9up93E0fag+/V//9V9XV111VXXHHXeUY/G3/dAH
N910U/W9732v5DalUqlUKpVKpSancWaDQWmc+0gep3oBaqHgp89+9rPVFVdc
UdgJQ6kxgl9uv/326lOf+lThAOPvhQsXFo459thjC5tgJuP2l7zkJaXxXYKF
eC7ReEC4oBs34KkTTjihsI0x/j333FM45tprr63e9a53Vaeffnqpq7fjjjsW
TsES3dZnmfPOO6+64IILqpNOOqm65pprypxG5oS97bbbyjHrg5/97GeFn771
rW9NcI9t4qcvf/nLxY/rtp2tt966eDxYS809+3rnnXeWfsQw73//+6svfelL
1Te/+c2yTX1Xrx2BMXFk/M/X4wfipg022KA86tcXvehFhSf322+/aocddqg2
2WST4qO99KUvLXyIcXmKztu5555bnsNs2lve8pZyTPjpBz/4QfWHP/xh4jpw
ff/2t799Rr5oKpVKpVKpVOqZGmc2GJTGuY/EcKkz+elPf7pwAjYyzsdLPAz1
GT2HnT7zmc8UpvBo/H/GGWdUBx98cLX99tsXRtlzzz1LM7431q/XEeeL4INe
8Wtet87LLrusMNzXvva14kFdeumlhQewzzve8Y6Su3X88cdXe+21V+E3+8Kb
2meffUocnlhEPhCPCmu88Y1vrF772tcWfsBMfBk1MXGRY/nkJz9Z6nf/9Kc/
LTU4HaPtYw7HzjfyHEZq3WfHheXw0Kte9arS7NOb3vSm4pnx6sy5hfv0J3/P
OjEPfmrlpvDjPGLSLbfcsvCTmEOspNY7RsKY+sCxOCb1NZ1Dr/G6bEsNeeeT
l6YW7dvf/vbCol//+teL7/bggw8WZtQXd911V3keSz7yyCMZ35dKpVKpVCrV
RuPMBoPSuPaRGmvGz3yYz33uc4WTjK/FxuEX8Wdi9HhOV155ZRmD4wlj9O9/
//vlNbk1L3zhC4sfxA/ZY489CtPwQuRMdeIlcWm77LJLeR//iLdjPfJzcAhe
wiu8Gts+66yzCjvxxvhIXuer4CLzQeEUy+II3GA9r371qws/4YxDDz20sESw
Q/DRxz72scIVGANzeE1/ePQ6Hwe/8Y20q6++uvhK559/fpmryf4fc8wx1etf
//rqtNNOK/vi+A844ICyDG7SbHvvvfcur/n71FNPLX1Qr21e9+WCp/RL9KdH
bGq+LsfPS8OE9jH6xfmzbst4DTuK2fO61/Sh+XExIzblj2FInptzypfCiuZF
uO+++2b6Ek2lUqlUKpVqnMaVDQapce0j+UW8hv/6r/8qHoQcKHFtwQfG4xjJ
2BtD8X2wgPG4fBrLiNUTQ4YjDjnkkOqoo46qDjrooOKRiGXjmXhdjQZ1FDCV
uVzlLWEvjb8i/s/7cA8GExuIbXhBto+BcA4PSuwgvtPe+c53Fn55wxveUDyd
mEeQf+Y4+FS4gScTsWvYAUf5P17jq+FHrPT5z3++8IT18XTEEfr/29/+dpkT
SY6YdfCX9t133+KXYb7999+/+FDm4dV3csPwC/bxPJ+Oj8TDwkGYCSfhqMgR
q9fJcM2Z3xenWae+1qfmKcaLYhLxoxg9rIjfHLvjsi+2Z9t42HnTj5jJseDH
iOlzjP/yL/9S/fCHP5xo/CgcVZ9DMJVKpVKpVCo1vmwwSI1jH5n7yzj5Rz/6
URlLx3ifx8J7MS7HLHhFHB8W4QGJTcMMWMcYHQdpRx55ZIlTwxG8F34PFsIN
2CZYhkcltk1snUfje+ykJgI2wF/xflzDD7nhhhsKh4THgwewg/3FMNiA54T1
cBem4rHwonAUb00+E88G8/GacIP12UZ4beLq8JM5zL0PT/7qV78q812bd/vf
/u3fSs2Je++9t7AUhrItx26fPcax8ur0hTyol7/85eV4HDNedLwRu+e6UlMj
+Kkexxc5UJaNeoE4VT9jSMwnfm+nnXYq5yXqa9g+7wmj6e/gXf6aOdflY+kH
++uc8PGwKR/KMQZD+Z8/OSyJD8Rn5v322WqdPzKVSqVSqVSqiRpHNhi0xrGP
1K/mr/B61HdbaaWVShMvZjyOA+TrGKsbj2MTsWnyi3ARtpJzJKZMTg5OwAu8
GGN5vBM+lNwino5xuvyoiKuznW233bbE7fFK5PrgA+N6jITpjOFtXzyaffFo
+2LgbAM7Wd768IPtiWvzXtzHw8JPmMgxnHLKKcVLw08YTF0HrMS3wVHywDCU
ODfLYS6+m+VwJe+JR8ev4dk98MAD5VHelD5VkyHiHPWthp00jIU9+XGOFTNF
vpMWf9f5Sa14zIVD9TGPTz+KI3R+MCd/Sr9av76xDGbjWWnOJdbCTY5Rnzl3
Hh0jPsVY2Is/Ffwkhs9xDUPqVqgLgo95oPoTy+PVzLtKpVKpVCrVZI0jGwxa
49hHYvbUxFYD2xidJ4KDxNjxQ3gdvBnswuvAJMbpasthKN4Tj4qHg4PEpBmz
YyY+S7CTMbmxsdwaY35je54R1rK8cT8G4JXgKHUocBGewUB8IVyEY8Sp8ZmM
/f0tjg0v4AbPW69YPvFrGr/M9qPeBQ7CX1FHwbrF7Hk+ajzgC+xmnfKI/I3P
+DzW5TiM83GUsT8fry48JW9Kn2FD/aUvrA9X2l/PYSjzQXWrpeE86Fd9ra/0
HW7UL/aLx4RFcZRj9XfUP7Tvmu1iRn2DF50b67EO7MRzE8uo6WP9gQHDf3I8
g9Yf//jH0ofyzPh5wZ+26TkMlUqlUqlUKtVUjSMbDFrj2EfYATupjx1zNuEn
tRz4Ueo+GOtjHmNtcXaRt6NFHQS+j3E7f8Ty4ueMz8WF8XuwC+9J/BzWMp7H
ZeLHLBfeEV/mBS94QakpISbOe4MB+CNRg4+XgoEwAwbDIZjJ9qwTV9kH/IQb
rMv7bV+8n2b7ltcHlsNjuIkHY/3qPGAcjIIbcRVWtB0xcOq8R65YzKH0u9/9
rsS6yY9yzOLl+EaRHyUu0XHqI81+y21So1DcXuu8T8svv3zxAsVGYh77oZ+x
K+bUL45NH3rN3xgQq/Gc7K/zZtv6y777O2p2OBdiM7Gj/on68BhRvpcm/8lx
DVqRd1efcysahhIrmbF8qVQqlUqlmqpxZINBa9z6SHwUn8f4PeZt4jfJsVH3
W76N2DKvySEyby4+ijp7xvDG4sbwfBnjepzA4xALh0Wi1rhcI4xivO493ht1
4ozrjfdxkHXsvvvuZZyPBTANRrIusWeWjxrgeMG2bY8vY318FON/nortYR8c
hZfE5NkP/kvMKcsjsm7LRm6Q7Yqzc4z4EGvwfuybJn6RNya3KvwZPpRcKDUY
/K82oXVhPQyGxfhw+MnxhzfHy1NTQx/jJOdCW2ONNQq/4irPe7/t8pd4crw4
jGs5r/OwxF1iYPuuL50L/ePYMC5W9H/EEOoHMYAeLYOhnCtxh7gVq6rLZz6s
QUvNR3zEf2rHT7aJrcRCplKpVCqVSjVR48YGw9C49ZF7+2LLjMF5SpiJD8V/
8mhczxMxjufJyCPCT+L0jOcjBgyf4KIjjjiisILaBI8//ngZG2MIXo48KeN3
bGL8b1k1IPCV+DsMZRlMxJ/BP8bxtssX4Yd4Pw7yHE4Kbwor2A/8g7GiWQfe
4m3hDnlL5geOmnLybjTvs16P3sO7wkwazvMofwmjOT6PuCrmU7Iv9g+HyY+S
ZyWmT5NrpH9wKmaJ2oJRU5yH5zWsY05cfp8+x63+Frun//U5Pwn76Ac+oNcs
q5ah84WhvMd6LGff9Y1t4VCsxGuLGD/HbN/1EXbSr47fMp77xje+Uby0Ycyj
a55eNSqi5mO7Jt7z17/+9cC3nUqlUqlUKjUIjRsbDEPj1kf8JzFgc+fOLXUb
sBR24juZe1ZTR9tz2EbeDr+Ex7H22muXuL+I/eOrYCqsYsyLkTrl82AGvoz3
8JHwFf/DmN42jOvVtDCPq0dxf7wlngtmMeaPZqzPG8Im/q/zUzTxe/wzMWiO
2aOxuybfxrxJ4hPxof3mbzlOTGOfsBLG4UfhJ9zIIwvOsL/mprINNTLwHoaM
/CE1K8TRYRreEz4M/8n69Id65jhWX+p/npKae8FH+A0/eT8viUclts8jv9A5
wb/e55w5d/aZ5yUHK2L09CP+0pc4ETM5F/LbsJ/8MH2BMYcZO4fJsJNz0I6d
cK0cqGHEDaZSqVQqlUoNQuPGBsPQOPYRZuBXGIPL0zEO33DDDcs43vPix/CJ
sTcvw2vtmEgNbvM5GXuL5etWD0FbffXVy5ieJ8IPMa6Xe6NuOt8Be2AbY2z8
gVX4O8b5vB5jfu/hW+ES9bn5LF7noeAmPIBv8AMvrC61ssWPiRFTK0E/2D7+
8b6oWRfz3fJ79IMYOn97Tp6VHCpshLvwE/7AfNaJQfCTOL+IKYx68Pw3/pN9
x00aJtXn6njgH/+rY66Wh+PDbLbtHPGZLId9Yy4pz4vB5ENpPCd9d/PNNxeP
DxeKdbTP9lF/it1Tc0NfOhf8NPlc//3f/z30a++Xv/xl6X914Fv5iXenpsQw
vK9UKpVKpVKpQWg62EAuhfvokashFkw+f6ti/O2xVeqcGSO7124MaYzJx5DH
36+Mqa3f+HcyGkd+ciw4YZVVVil9iaPEi/GV9K8xufE1v8JyrfUN6nW2+R6Y
qBc7RRMHJ2/IdcGHiHrVfA/xXf43jpe35FxhEmN/fhVW4jnxY3AItrOfvB3x
cjGvrP3BNHjJtVOviW0bTzzxRJmbF2PgnG9+85vFj8Jl5qXCLeLgcA6/SI1A
+V9YyjK2I3ZRHKF4Qowkp8q+yoHCAR/96EcLn1m347UdTGf/XbtYab311iu5
Z3hIv+NW/pNHnxfbVE+PX4hTLcNrivc5b/Kh/O388aUwLw8t6qNPpXmvz+Gf
/vSngV97zjNGxlA48+677y6fY/+rv5HeUyqVSqVSqSZr2GwgLz3mCeVzGJsa
b/tfHFFdnfjJeNf41Wv4C4vhqPhfrbB+lPz0TPEBsIA4PeN3fRk5N/KV5Cnh
FXFk4TU5d1rk6GApr/Wqxd1al5vXIRfJPnQSvom8J9wRvGKfnUMxf1jM33wn
zMRbidi/b33rWxPxesbomKnua7iusA2GUlPCo3mbsJnrzbWKHbGLxoPiS/F3
xAzywrCb9/BwsBIfRx0Jx8Yvw1W8IP4WPos6EtaFhzSeHF7Sr+L29CU/CsPw
A/EbPhRnaRnxe5gX46pZ6FFz7qbKS90azlP3YZDCUHLl1DJ0fnCTWunmhUql
UqlUKpVqsobJBuJwjAeN+cRnhcRmxZhcbn/okUceKeMpj3W5n25Z48f6eFvM
mOfde+/nPnnyU3vpb/Ue8AfuwBFXXHFF4RY8gnfCd9KcU+P9aMHHk2m4Wqxe
t1wbHpTYOOcfP9kX5w7TYRvnXf06DCKuTiwaRnGtYRh18cTvud5sSw0J19f9
999fYgUth23E7WEhsW64kc+JhaxPPUBxd5hN43fhSnlPuMny9glP+ds+8pnw
kn22bvPQus71q7wquWJylLbccsuSf4ZPfB4wE44VK8lf4iW5TxAsJ1bPueBP
qfGBraxDLXS5VMNgp2hiCYcxry2e5Q9mvfJUKpVKpVKjomGyAb/AunkGreIR
eI2X1E3GVsaUlv3Od76zyOviqbxm3NxLyU+d5dh4Mcb+YtCw6cc+9rFSEyH4
ySPfiS+Cm8T68UrqsXz9Nn4Nz6GXMLgcIz4PRhGzx2vBDnhCjTy+JrZW+0Fc
Xfg92Es9dfyiJoH6eDwh3KNuhdwqfCPejl8UtftwlffLXVJzQR0KnpPrB1Op
fYGD5G95znUey2AmDKr/HKN1YSf74BjE4vH3cB9mwiU4kI+EiTznb4+4UAyh
GoNRE0Lsqz73mVBvQuwe/gofcJjN9ZBKpVKpVCo12zVMNpDfbt3G5K3CRcbj
vItutYqNa63D2LKdjOm8Lh6qvnw/TU5+Pxp3fnIufvGLX5R5f/ADXsEZanCr
raDGgePHTXVWinle/S32r99+561gFq1XrosYO9yDZfhC2EPOD99GbB1+VicP
Y3hNvpB6CbhPPhJ+8nfMnYR/1FLAT57DONbtuuFJYUd5V65ZfYGRzEuLk3hm
mIv/ZLvmmFIXUG6W5XhVtuG4rIN/97Wvfa00OVJq7/GJ3DPAfbwlnwEcqk/0
s0dsiKlcn3wn21JDApvZB/F8akjgKPlrk4mdXJxm/1KpVCqVSqVmu4bFBpgo
xl2///3v2y7DN/C6e/OdZHxqGXn87aSWmtflg5C5a/xvfKlGdL0Zk3rN+Nv/
/IB+NM78JN9EbFvkI/Fs1GmQ54MVxKnxQHqNrdVu6Hccbr1i6XiQaq51k/iu
73//+yXHTW1wcXp8JsyEK5zH4Cc1E8S+8YYwlzltNbVK7B/uEaeHh3hZ5n0S
syjujt/Eo3L94Ei5U2L4LIO/tJibF8fgLqxkfWIdLaduhdfwE3Zzfek/3ii2
Ev8nZytqxmvuC0TdPCzKS5JrJcZPnQmxe3wnx4TT3C/QbN/x8LzMnTUd/CQO
N5VKpVKpVGq2a1hsYExuvXI1Osl9dMvIue8kY3nLiJFqJ/XVYnz3xz/+sXgp
2223XRmLqo9cV8bvPVPYBH/iJnlCcoPUQeOX6CuswPPpZ2yNX3ksvZbDOngC
3/Bo+qmfKD+LH4SfsNzOO+9c1mNeJh6UWnn4yXPi2cxTy3cKfsIw2IVH5Jg8
4p2YN1eNCh6U+FA5U+L/MD3vTY1A8XfWI0cscqFwE+7CSTgQ5+MnXPaP//iP
hcUsjxX5VDgP66iNIoYvPDQxiHwd8Xqed0z8M+uWa4W7eGYYybrV9LOv1i02
0LmKPMBhN5+pVCqVSqVSqdmuYbGBOXCs17iwk9Qis4yxaCfFvfVOzIOXYnwn
Bo0wgTwd4+x63bB++UktCv0R7cEHHxxLfnryySdLXW01pLFTNCyFH3CHcX6/
42t+DJaI2oj1xl/BAWqKf+YznylsggFaGbedxPDZJ1yDQ8TpYSbeTMzPZF4l
f4vf87c4t5iTCcNgHr6TeZgilyoYyuv+x084TZ0H16/95EVhPftqWbl8GAgT
YXq+lG1hJ1xz4403lj7FhdjLulzDYvdsW+yg+wbqBvKX7DPmw1Gex368JsvJ
qeI5+Xw4JnlbWMk27RN2UidDDpf3D5ufOt3DSKVSqVQqlZpNGhY/ic+yXnF0
nRT8xOPoJDFKllEbrZ3q/IRzQmKqPMcTCfXLT7Fcaxs3fsKb4vbq7BQNU/Fw
JjO+5kEZz/NqjO15KLwUcXDOh/UZ92u4Agt0q19eF4ZS3xpXqK8QdRWiPl7U
leDpuK5cN8b7uAY74Re8guHkJanpF/yEp7APz8g+iuUzP5FYPn4PdsIo4uYc
k5oSfFF8owa/6+mDH/xgOS5cqA5HxBzqC36XmuXxXpyE5Xhh3i/uUBPb55Gn
hrViLl5+HcbDUeqs62P9y3+y31FrcNj89Nvf/nbIV2QqlUqlUqlU8zUsfrrn
nnvKeuXGdxIPwTJinzrJ2NQyxpvt9Oijj06M7+p1KNRaliuj1rZYQkr/6ZnS
d534SRObNpnxtfoSuIuHwyvCvPgFC/B3jP15OjgEb1hmsnOl/uxnPyv+jxwo
NUPwE+5Ql0E+Hf4Qj4dT5BDJ4+IV4RfXm33iEeFq9SPkP/HN5H3xq8QI8qxw
ixyoYCYxppjP+2xXbF3UM9ewkPp91m09YhM168OPsYxr0N+26X8cJrdPvQ5+
H+5zfNgJe911111lfiTXoPXipWi2J9eKj+g+Ap4bFjs5r6lUKpVKpVKp4fGT
mhFLLbXUIlxTV8xZY1zdScaJluEftJMa2F5XT7tVDz30UKlPxpfARJn/9Exh
F5xgntp2/OS8TGaMjZXVg+Dd8Ed4PTwmXMA/0e88FJ6OnCL17qYyXyqGsi4e
VMxt62+MbZs8HU2NBfwm7wjrhB9ljiaeEg9KLfKoM67uOL6zz17nJeE83hn/
SZwe/4uPZQ4q27If+AzDeU4+Fc4R/4h9eFLWhx+9F9tZHuvYJ+zE/7K8PDTc
5P333Xdf8dt8dmLeJYzk2Hlb7gl43bxJ5snCgvKn5P4Nsh6f/kqlUqlUKpVK
Pa1hskHwkXFkq4ybeUNe71ZDIPioUxygca7XjR3bKRjA/f7kp0VlfiV+EY8j
uMn5EHummZ+o37E2vwc74QCMInYPf4gvwwfi4sSiYTbbM6+tGhZTkXg+eW54
B5PhE16M7aiBx/NyznEUTuEz8Xi8xvOxX2L1cJz6FHjEfoo7tR5+FP8HD/Gc
8BUvCYtFDCAmtC7Hid2wENayzmg8Nvsops/65DCJNeST8cawm+06B/ZHrcCH
H354Un3B81IPXVygWn3WKyeM/yovyvHz0nBZ8DKmjfPmPkdr87y5BeRwpVKp
VCqVSqWe1jDZwDjTusUjtcp41GvqTXeTe+9qPFvWuLxVxotec/+9k8R4mbdI
fbbkp2cKh2AmNQ/E8sXjP//zP1ePP/54XzX1ojk/5owSgyYHic+CFbAMLwcj
YGnjeLUannjiicXef/wlT0njy+AUbCS2zaPYUL5P5F/xkXA0Frr//vvL+/lw
9t0+iVPji/GiMBTeE/MnT0otByzib9yub3CT/D1NXJ7/xf9hJu+3HaxonXff
fXeJtcONfCncoxZEPIr34y9NRvYdL6nbp05F1DpXbwJDqbWxww47lP11LBjO
uVVbpRc/aY4plUqlUqlUKvW0hskGjz32WImrwy7GhiE1A8TU2a6xaC9Ffeat
ttqqeAUh9+2N9cSN1Z9vlTGreXViTJj89LTwqboA4sX4OerhyYsS76h2If9P
XFovdop6euHF8FmwCubAU+LknMfgCvlxEZe2uMI9fBL8pHY4dsIKvByeEw9K
zCBfCbthPJyIY/Cja8e1hJ2ife973yscGfM4OQaMpC8c43HHHVf8JuziNc9j
Fn4UflK3z77oP7Ud5FHJn7JO/azuvuuS/6e2IG4ShzdZ2Vc+k3sU+th+YSj7
ool73XLLLUsf4Efb57WJ8+vGT7wnr1nH4kofO95f/epX5ZjrNTFTqVQqlUql
Rk3DZgPjT/xkG+qm7b777mVOKP/LI+lnDC3HI+aKmjNnTlmHOtX+X3rppcu4
sJf4E7EfyU9PiXdh7C62i/+CKcR2RU0858b43njb8+Z7rTOTMbaxuhwd9Q1w
i7gwsXRyhfyv4SZ5NLwg27A94+hBSZ4bP0fsHYYSJ2ibti1eT3wfbuM74R21
JXgwGg/M+7FVnZ80x4yD+FhqSPBT1aCYP39+teOOO5Z4RTF8kWclJg9L8fMi
D0w8Ia60P2L5HD9vS2wff29xhcXU68NNYguD5fh/aqGrUeizIt7QebRfmjrs
/fhP8g+nKtcPZrKP+poHp4kPxVOpVCqVSqVSo6jpYAMxVcaWq6++emEn4znj
7MnkvsidNy7nW/G0zDnq3rp7/P1KPkzy01NS30O9blwZuU+8Ev2Jb4KhjH+N
fflFMfaOZjxuLMxPMEY21uazYCfxcsFPGobBT64F2zPX8aDE3+AX8ZZwoIZZ
xO1p4gfNSaWugjlgPW600UYltpDvg6HwEx/LMQU/yRXC5vab94SB8KJcO+yv
8ZvwE7bCKupC6D/9g+fE5cnBU7/P9avmHv8Ky+Ep+7444lnxnny+8FM0HGVf
7KPaGvy1+rlz7tVLbMdQ8Zx+8rmbjPiWfGfc7brhC2Im/RxM6fzr59bPE97i
fVqGH7q4fZNKpVKpVCo1DI0jGwxa49hH4vRwRru6exgKj+AizbjXWBhTGBdj
JblMvBnMga1wGG4SM4eh1OyOPCRNPJ8m703e0aBlnG/fxKfZhnhRDIch1lxz
zcLc5qcSy2a+2tVWW616znOeU/J7HBeeV4/PvmINx887ckzi93AQxsJj4uVw
iTlwxfDxs/BKsJHj1788MUzJ+4maDhiLLyRfyTow3+IK45lLGNvVGUoelLoS
9h+ztPIvhos4vdbG163H3PYjcaDhNfHuIlZSf2JKXqBcLHMyuw8izjPmbMNc
+ivyzPSZfrS+QcV5plKpVCqVSg1C48gGg9a49RHWwD08iHb8ZMyKhyLGCkOJ
NfMaL0ENAmNdnGXZGCvzmHCGmglqIvBtcBQ2MYZXk882bZ9vwuMybhb/Nyiv
gf8hNtC5su6IF+U/GbOLIdX8rbY9T9R4nUfEH+JN8pJividM5XUMgJ/E8akh
wfNZsGBB8XYit0tcnmOW36WfsBh+smx4VfgqGp4Sa4f7Fkf6zr7zoPCSeu67
7rpreRRf6Py04yfNPuLKOjvpF+zlHOvPfveBFyl+0nrFheJr15H+iLrqmBW7
+lveonm8sJX8NNeHR9t1PrCU6yfnnkqlUqlUKtUkjRsbDEPj1kfYBfvUa5a3
Nt6U2L26cJTYKnFt/JX6ONwY11hXTTp+CJ7yiKfwBw4xJ5S69epz23bkxHiM
mgqDFF9M3Xv+E99pvfXWK/XY586dW+I/w5c68cQTS3/wrtR+4JvhDv4H/uGh
YCdNPXPejpg9cYHqMvCo1BUUq+a9jkV8pOdwjTjTs8466xnspJ1wwgnFM8IX
vSQHEBdq/m4Vj4ZnxnPDgOpm4BJcIyZOH7fjJ8yDWZw7PKjeOX+OR+Rv+9hP
nUTL2EbE6YkFdQ3YB+wobnKttdYq9TY32GCDUs/F/xhq++23n8hRw071pm/N
iTWV2hqpVCqVSqVSw9C4scEwNG59ZPwd3NKOnbCQOgetx8s38poxd7uxOP4w
DhenxztQfw8/8GSwhPXFWD5qLGjG3JETIwZsUOKFGKNjJR6U+caWXXbZ0p71
rGeV/B9NHQj8FA0fGsvzT/AUjyb4iS+CmcTsmQuXH2V87/g8qpeCnQhriunD
T63sZC5fNRywmDi6TjFqET8pb0xcIh/M31F7vR/JNcMzfKjgm8hFsj7sssce
exSP7qUvfWnhHSwlz0uemP3sVTNPDQ78FutW29C6MfS6665brbTSSoVlN9lk
k2qzzTYrj9aNZ7GVuMhgJn0uN8yjGELXk9rvqVQqlUqlUk3QuLHBMDSOfWT8
LYdJnFUrP2En4+3W8bl6feLv6mPweuNJidfCHzhD/JuYNrzFP+CFWK9ttnu/
dasbMCipS87rwE3qNooZE5um+RtDqcnIA6rzk4aHxCFiArF5MZeThglxD4ZS
k4TnpMn9euCBBya2z2tTd8K8Y/XYPezE1xHTaB2d+Mlz+g5TqNenHoXmb89h
lH5zg1y7+h27OiZ97W/nxzxdmEZtwaiLEc0c2GLv+EjdxFPE5PXz6ToQC6mv
xezxnGyHt4Wd4m/n4ZWvfGWpm8iv5PFhbnGf6oDoQ9dNKpVKpVKpVBM0jmww
aI1jH8lr4SVhKOPemPMI/xijt6svzlexTGvsXjR5PDwOrGRc3zq2t856LbbW
Ft7XIOuumSdWjYQYw0fDUGrN4Se1v1v5ideELTAjDjC/FW+JL6WuhEccpflb
v8jjahVPjv+k1h9m0tSaUEuBVyc3Cmu2k/hJnpP94aXVm33i77TbZifxD61T
zQZ+kXhJeXBqT6hN38pOmloZfCkxmN0U5zauDawmBhQj8v7ETGIm8XvyreI8
eN45kK+Fm8Qd4lVxkx55Y/w+MZGpVCqVSqVSTdA4ssGgNa59hKF+/pc628bj
5nkVJ9Upho4fxfPoVItA/J33d4orM15v9SjqLdY92ZrZ3aQ+Q8TriRNTv0As
mf81Y3h1Fxx/nZ+iBgThQfvFk4o6EriTJ9KrvoL3ypVSf09eUtSjwE48LHFr
4ujaCU+KIWxlp2g8qMWNa8M5PKZ58+a15Sc1KJ7//OcXj6ybxPfJN9OPfCR5
cObEcoz62zlYf/31S72O8P/kPjkH+BZbyUPjOdXr3keMZMbvpVKpVCqVaorG
lQ0GqXHvI34Pb6mfOZnUCRD7xQ+o5y9hCc9380PEs/GnjIXb8RNGwVCTmRes
l972treV8b/aEWpFRA4U30MNPnUl1OgTn4abxC7KvcEm9foZvDQeizg1zbXQ
b+ycmMR3v/vdxYM66aSTSk11vhNfBbN2EkbidXXiJxyHWRdHmBY/qhlR5yb1
1eVEyYfSf+o49JLzq+6ifClxjY4ZO6oPwWPS/xE/ian4UvhJHQ+xfGrx8ed4
eviSR4ed9IHjzBoSqVQqlUqlmqBxZ4NBKPvoaWEGdcHF2dXr5/k/5tztJpzk
PTyXOjthKuupMwuu0xZn/h+15fgrYvTk2GCCl73sZcWXMlbHBlhG7pLGd1In
8Be/+MWUt9lOPD11H+T3qI0uLk9+VjfJfermP4kvxJuLK3Fz6jmY11q8Iy9K
zpO5mvSP/8Xi8QX5TGqA8K0wdLAk/uaXqUGOtRynpv89ynOK+XnNLeURx6rt
sdNOOxXGEkeI3fAXtsRQthvXjFjKVCqVSqVSqZlWskFvZR8tKnFrvCjzQnmM
+Zzk1Rhfd4rB8z55UliJ32QMjgWMj9Ve4D3p55//pSa6hrX4JFPhKBx08MEH
l1pymEmMWDTjdSzFd1JPw3YwTbv64DMh/WmurX/6p39ahJ3sMwbrp7Z4Lzlf
akeIrVMPjx/Er9PMlaV+Q5wvtSvUBVFbUX6SfCW5SmIbPfKdMKi6eZq/1YBQ
o0Idvsh7ihrmfEBxfGIreVL8QOfG/Lk4U/0+nqBj5m+lUqlUKpVKzbSSDXor
+6i7MJT4N/P9GDOrpyA/CJO0Yx6eEjbgnfBYxP/hI+zkeWNl9Rj4GZaJ/43z
pyK+z0EHHVR8KP7K/Pnzi9+BneTqNFX6Q1ykWEJ1KDCmpm89xwNa3FhHMZvO
m1i7Y489tsz5tPHGG5cmvlGtQN6gxqfCNWoQ2j5euvjii8vcVh55RtgHU+Em
NTf4UXK+zjzzzOJpWac5ftWkEL+nqTEvpi/qyXvN+11HasKrxeccLo4PmUql
UqlUKjUoJRv0VvZRZ/E/5KeIJeOTGN+r6SY3xxi7Xs+7nepjYmP58KRac6Nw
ltypmFtpssJoPBM+iDG+Mfko1MTmhalpJ46NF6Wpkcgr6zUnUz/CRebcxUTm
CcY7WMqjmuzqN/B/8LH6F/Kb+F7YyRzD8pOwkzoYarO/+tWvLrXaMZR1yH9S
E8Ijbt1nn31KvB7PifekHp8WeVFRW8I5wuIxh7FraZB1RVKpVCqVSqWmqmSD
3so+6izekLF3eCP1hqGM+/uNh+NjiRPrVJ/POuXbzEZhB6yqPscgOQL78pUw
kVwlrMPziYaf1G03l+0b3/jGifmrDjnkkBIX6Tn1BM0TjKfUZldzzzLmfrI+
TT2+Qw89tLxPLhSfSTyfOD71zMUN8qE8h6HkXdkfHhTvDUsNOictlUqlUqlU
aipKNuit7KP2kvMUjNSOn9SWExuGi/oRrwqPdeIn3lSnWt+pqYlvyN/BT2Lm
1L6r85PYOxzDrxPvaC6rY445pvytbt/+++9fve51rytcdfnll5f4PnlmlpML
pQYEjhLjp64ET0utcnX31JJXPwI/yblS3xw3yYtSD1CuVdQowVG9vMxUKpVK
pVKp6VCyQW9lH7WXemjiycz5046fYtzbr2/AW+o2P5QcKLXAU73F81N7AxOp
w6Amu3yp1pg/dSgwE37CuvhGw05i9eQ04Su5UTvuuGPJY+I5ySfjJ/GgMJT5
rdTZk5vFz3rVq15Vah6K68Ng9sP+iMP0mvg9nISl5DvxpLbaaqtSw3ydddYp
tQDFgQaH8zjVfUylUqlUKpWaaSUb9Fb2UXuJI1PrW2vHTnJm1N9WG6IfqfFt
Din1+VrZSQ4QL6Lfdc1m8QU/8pGPFNY5/fTTC8N45AGpZ1eP/1NvkC9keQzl
dfzDb+IpmavKPLjq8/GbjjzyyLKeww8/vDCUx7333rtasGBBqf8edUTMfYu/
8JS8NbVAotkeRuI1mXtLU9dDbQn1/tTn42nFdeQakvPVlLqIqVQqlUqlZreS
DXor+6iz1B+QG8MjqLMT1uE9ffe73+27bppacljJe9XdC3byt+cGVTNh3KXW
gjmU5CXxjqLJQfK8uLiQc+N8YSZNvQZ1Ns4+++wy36/4O+uR1yQeT/6SdtRR
RxVu4kmpOW6OKPNpma8YO/G1XBNqT/Ccgp14YLZvfl65Tjwnc/Sal8scunKf
cJS6iJiJ7yRGdKq1F1OpVCqVSqUGrWSD3so+6iw184yTMZRaBOpM86P8L+//
ySefnNT6eAzyXOQ6YSbtBz/4QYnby/prvcWfU8dBzlGdnaKp86C+Hq8vap9j
KP4en0cMHn8IS915550l5g5TYSf5TeL0zAsV8zbxkfAT/whveZ1nFedezKW/
cZTm7y9/+ctlWbwk5ynmmjKH75577lniDe0LbuJH9jMvcyqVSqVSqdR0Kdmg
t7KPusucuPfcc08ZGxvz4ic+gzH6VIXLsIB6c+LRUv1Jv4vbwz/t+IkHxSdy
ntSJx6ry2AhHmaPWvF1RBxFXWXbhwoWlVt5SSy1VPgv1tuyyyxbuURue//TW
t761xP+pF4h55S1ZDxYSs7fEEkss8n77hK/4i869a0et+pzzKZVKpVKpVNOU
bNBb2Uf9iXeEddInmjl14ydxeOZmEnvHK7QsTpKfhFND6iXW63jwkMw37DOA
fZZZZplqySWXfAYDqT2Om7RLL720PFp3yHXBa2plr2i4zD7Ll9L4XvgrlUql
UqlUqmlKNuit7KPUqKhd/J54vGAn89uam8lcx/KQ5EqpGXHXXXdNMJTrnFfE
M8JPcpmWW265wk7mbVJ7PLgnOMqjenvYyTy78qfE/4Xe/vb/z959ANtXVGnD
/0AQJQiKJBEBBRSVKIIgOUk0gBERFTCBYkIEFEmiSFZQVBRQEEVHUNDBjGHG
MDU1Y4ljjRkDIihqSRlwpmq/9evvXf+32exz9rn3nnvPDeup6jr3nrBDd+/u
9fSz1upT78WVVlhhhWUl3l9rrbWW5SMROyefReYsTyQSiUQiMd+Q3KAfWUeJ
hQScSAzS2Wef3Vx88cXNmWeeuWzP23333bfk4xPLJM4Id8JVcCwcSsySuCg5
O3Con/3sZ+VYoT21dSf8J97jmyffufPZA4rGxR9P/JI9nuIYNXfCpWoOdu21
1y7LQeL3ONjvf//78uzx6UttM5FIJBKJxKSR3KAfS6WOxJqwUX/9618X7cHa
v3uOPAOJhQG+cva8PfbYY4vexF/v4IMPLnvayj2O4/iMj539bi+77LKSv1zO
D758OI84KPny5NLbaKONlnGfQf53iu/Jb+74Rx11VOFAYqxwoFVWWeVeHCw0
KH/XnMxeVMGf7P/k/PYYi/duueWWknM98zAmEolEIpGYFJYKN5gJlkId4Ui/
+tWviuagyH8Xf+NRaa8uLIhF46N31llnNWeccUbZwxZX4tuHQ3n/lFNOaS66
6KKS68H/ct7dfPPNRe8BeR/s77TZZpsN5U1R7IMrF7m85vwH5U2Ua0/8lD2d
av4UHMprzcvkBqSfySVxww03lGuTy5wOpkTMlhwXmVsikUgkEonEJLAUuMFM
sRTqiK3MLrWfU71vrb1svZ/77yw80BHxX+1IV3rnO99Z9sTFp/jv4VLnnntu
0Z/wq49//OMlh+Jtt91Wfo9P2dv26KOPbtZYY42h3AkH2mSTTZqdd965OeSQ
Q5prrrmmcCCxU3JB0MHqmKkoNXeiUfE5xOVcn3wS/ArFQbX7pPuaSX7HRCKR
SCQSieliKXCDmWKx1xFtybo+O7e2U6PwwVJoGomFAxrNf/zHf5Q2pCfSmvAn
vAk/Oe200wpX4TNnz1z7POEqt99+e/m93BP4EF+/Aw88cKj/nj2g7HuLOzk2
/oR/Oa9+ZV+w1Vdf/T6cq/7/hS98YXPFFVc0l19+ecmXfswxxxRe55ocJ/JZ
KPhT8LxEIpFIJBKJucRi5wbjwGKvI7EufKxq+7QuP/3pT4u9aj+exMKBPOSx
jxMOIybq/PPPL3n4+O55xZ9wluuvv77snStnA11H7nCfbbPNNmVPXGXjjTe+
T/6IyBtxwAEHNFtttVXZF1e8Eu3ohBNOKPv14kC4GX1Ljr327x1TXguxTq7F
K5633377lVf5LT71qU+VfIE/+MEPlulpXhOJRCKRSCTmGoudG4wDi72O8Cc6
hT1wB/En/Cr508KCfWjxJkUuCPkhxBLhUPiTXOPy7+E79CK5+nyXf5885aPE
PM122WGHHQpv4gtIz/I3/z25JEInSyQSiUQikZhLLHZuMA4s9jriv8e+5iPV
xZ/Y1Pz7MofEwgMdSR4HfANP4hsn1x4O9e53v7u58sory3tio2hAk+ZLg8r6
669fuBMdSl4M+lPy+UQikUgkEpPAYucG48BSqCN79PD1su9PzZ387335JRIL
E3fffXfJoYhD0Z8+9rGPlTx73/jGN5qbbrqp6FJ77rnnxDlSX1lttdWKXoZD
0Z4y/14ikUgkEolJYClwg5liKdQRW9S+Otb18SX+fOxtr/K45R5QCx/aEJcS
52ZvJfzpW9/6VvHNnDQ3GrXIBeh6kzslEolEIpGYFJYCN5gplkodsUn5RFnb
l7vNq//TVl18+Pvf/17a1uurXvWqifOiUYs86plLP5FIJBKJxCSxVLjBTJB1
lFjMeNKTnjRxXjRqWWGFFUpejEQikUgkEolJIblBP7KOEosZT33qUyfOi0Yt
K6+88qSrK5FIJBKJxBJHcoN+ZB0lFjPk55s0Lxq12GN3UvjHP/7R/PWvf23u
ueeeiV1DIpFIJBKJySO5QT+yjhKLHWuvvfbEudEo5Q9/+MOc1w2+dNtttzW3
3HJLya8iz7/4QPumJRKJRCKRWHpIbtCPrKPFDZrCr371q5Jr8N///d9Lfro/
/elPk76sOYU8EvNlz9xBRc7AuQbuFDn87YFmj2l7pclN+f3vfz/3oEokEolE
YgkiuUE/so4WL/AktvBXvvKVsi/rd77znearX/1qye0tb/tSw4033jhxntQu
++2338T4LN0Jd/rZz352n32lg2tnfspEIpFIJJYWkhv0I+toceJ//ud/iub0
ta99rWgKdcGp/uVf/mXJ6VABdWOfpU9/+tOFS6qL66+/vnnPe97TnH322c0V
V1zRvOAFL2ie+cxnNm9+85ubV7ziFc1TnvKUZptttmme/OQnN5tvvnlz2GGH
NW95y1uaE044oTniiCOat771rYVzXHXVVeX/4447rjnjjDOaU045pXz2ute9
rnnZy17WvPKVr2zOO++88r0PfOADZY/fSew/pg747NGd2txJ+dGPflT6T/rx
JRKJRCKxtJDcoB9ZR4sTv/vd75qbb7652Mdt/qT4jL6w1CBPAi3u9NNPb845
55zmwgsvbM4999zm0ksvba6++urmQx/6UOFL22+/fXPkkUc2J598cvOGN7yh
efazn93suuuuhTuJp1p//fWbAw44oDnkkEMKN7rgggvKMfCtPfbYo3n84x9f
+BZ96fWvf30pjotLOd9HP/rR5rrrriu+lZOAPOninfCkLv6k4Nk5LiQSiUQi
sbSQ3KAfWUeLE+xyHKmLOynibWgwSwliwT772c8WvvPiF7+4efnLX97su+++
zW677Va40iWXXFJ4zUte8pLCn2hQr3nNa5o3vvGNRW/yvcc97nHNxhtv3Gyw
wQaFJ+FQxxxzTPPqV7+6OfHEE5tnPetZzZZbbtlsuOGGzVprrdU89KEPbTbb
bLPy/pVXXtnccMMNRXtyHep/Uvs94ZHf+973Sl/o4k64NT3t7rvvnsj1JRKJ
RCKRmAySG/Qj62hxQnyTuKdB/IkGI7f3UoLYL/55p556auFIhx9+ePO0pz2t
aEj77LNP4VRvf/vbi58d/sQP7+ijj26OP/74Zq+99irv0ZPsybvTTjsVrelV
r3pV+cxx5B/n30en2n333ZtddtmlaFDbbbdd4V5423vf+96ic6n7P//5zxOt
j1/+8pcl/qmLP9Gm5JaYbd/CP/7xj82XvvSlUi/0u8997nPNXXfdNavnTCQS
iUQiMRjJDfqRdbQ4IbZJ7JN81F386ctf/vLEfMcmAfXxvve9r8Q28ckT20R/
ogu96EUvap7+9KeXv4899tjCmfbcc8/mwAMPLJyK3x3OhBOJg6JB0aPe9ra3
lXgmnAlX8n2vz3jGM5r999+/cCy8aeeddy77+D7nOc8pupO8Df/7v/876Sop
epw8e3SmH/7wh4U3ycGHO+F3sx0fx7eUtqde1Ofzn//84ifJ11G/TSQSiUQi
MfdIbtCPrKPFCXnTgifVHIq9jFeJbWE/LxXIMSfu6OMf/3ix2WlLL33pS4u9
7m8aFH+85z73ucWOp0/RjfAo/ApHwoce+9jHFo505plnNueff375XnymREwU
voRr4VT0KL6A9ClcZT5Bfoif/vSnhTPpE3wKcanZ5k40JnFlz3ve80qeDVxU
Ua/q/7WvfW3z29/+dlavIZFIJBKJxH2R3KAfWUeLF/b3wZnwJb584qH4sMmr
ttTam7aCP/Gd43cnbx5tCdc5+OCDiw8e/sOnz/tseppU6EdimLbddtvi50cf
ecc73lF8/cQ8hW/fDjvsUPiT4+FN9CwFl8IV+AXiKfMNuDYepU/Y82ku8gF+
/vOfL9wVXwruFEWODfUmViyRSCQSicTcIrlBP7KOFjfYxrQE8VDK73//+5K7
eqlBrNH73//+5t3vfnfJOy4Oyiu+tOOOOzZbbbVV0Yn4kuFNdCW5I3ClyD2O
d11zzTUlDwQ/QLn6PvaxjxUNhU4VMU9+T8fik+ZvnzsWDvWb3/xm0lUxL/Cu
d72r1H2bO0WhCeKoiUQikUgk5hbJDfqRdZRYKrDPE82I5oELKXLnycHHV49+
xBdPbFTsA4Ur0aLY8qeddlpz2WWXFQ5l76aLL764HIMG5fXQQw8tOhS9ia6l
0FHET/EB9Fs6mLgfPnK47FLdn/aiiy4qPo2D+BNfR22VSCQSiURibpHcoB9Z
R4mlAv6MX/jCF8reT3zH8B16E187+fMiPwRdhA8ZjvSRj3yk5J1g0+NJeBDb
Xu4JvOikk04q3/n617/eXH755YV74WF8AeWQwKH8xjnxLv6DCi1Kngk6C11M
PJB4tEnzKXkt5MS78847yx5is7V/rr2LtYF67uJPeOcnPvGJWTl3IpFIJBKJ
wUhu0I+so8RSAn4gL/d5551XOIz8efzscCjch6+efOVy9NE/6E7etx+uvHuP
ecxjmi222KL451177bVlDyW5KeRdkKfDfrT2kOIbKMbKvrq4Au50/fXXl9/g
V/aFWnXVVZvllluuPH9RvO93M/GxtLfTHXfcUfZwkk/P37hjH/g4qhs5zaPI
wyfP+bjzBfJjPO644wp/POuss+7FncSfyYN46623jvWciUQikUgk+pHcoB9Z
R4mlBn5zuAGuIH4J18GH6El89HAnupJ9onCdRz7ykYU71fn08KmjjjqqHINP
Hg7lmH/4wx/ucz7v40/2OZKDYrXVVit769a8qavwK5xqLgccSH4Q+ULkDYnc
IfjdsGec9nXLLbeU38rHF/tABZ8SOzduOK79s2hNOJM9jGlSfCr5WiYSiUQi
kZh7JDfoR9ZRYqkh+JO9mMQtyZUtZ96WW25ZuBFfPrnNcaoNNthg2Z64Bx10
UPHH8z7fPHvjipEKriE3eZtn/P3vf29uvPHG5qabbiqc7CEPeUjzsIc9rJc7
RbHv1KigO+E/ciyKsYqc9T/4wQ8Kj8KhXE8X7Ek1aC9dHIq2Nhv57n/xi18U
Pz0xZrgrPouLJhKJRCKRmAySG/Qj6yix1CBHNzudvsRXz365fPJWX331ZuWV
V24e9KAHNY961KPKXk8Pf/jDC3/Cl/jxBX9S5OyjWdX8CQ+p8be//a3478nX
Tb9ybOcYlT8p3/72t0e6L356tCZ8qb1fsvd8dvvtt9/ndzQufMveYF38ScGt
xGglEolEIpFY3Ehu0I+so8RSg/wIF154YcldwGdsk002adZff/3ip7fhhhs2
a665ZrPuuus2D3jAA5o11lij5JUQpyNfHG1Kzgn86YlPfGKJncIv+LzZf9ax
a8gHQfuhsdCw8KepcCfF/lKjQKyTPBZt7hTlG9/4RnltQ2wT7oRjDeNPdLtE
IpFIJBKLG8kN+pF1lFhq4I92ySWXlHx5ONA666zTbL755kWDEteET8kTIb/D
KqusUvZwEuuEa8nZJ28eDkV/Er8T3EnuiK48C9/61rdKXoip8qYoeN0okBN9
GH8SU9TFn8A98P3r4k54GW1NbFUikUgkEonFjeQG/cg6Siw1yJlnL6ZLL720
5IV49KMfXV633nrrwqe8KvgRXzs5H+Qst6euXOTyHdCkxEvhYbQZ3ImvXht4
1XR5UxRxVqPgt7/97UD/PcVng/bvpZvhSJEPI4pYJO+7v6nmskgkEolEIrHw
kNygH1lHiaUGOo09nfjw4U077rhjs/POO5dcDfLt4U5inuhMa6+9dskhsdtu
uxWfvec973nlb9+hPeEYuEeX7iQHuXwRM+VPV1111Uj3JTcErkODanMovnu4
XBfHA36GuJUcEwp/PjkjcEO/n619oBKJRCKRSMwvJDfoR9ZRYqmBH5o9muzN
RFtScKI999yzvNKgnvrUp5Zc5dtvv33Rng444IDCqRQxUBdffHHJQzEMcu7N
lDsp73nPe0a+tz/96U+FQ9Ga+OspX/7ylwsPasdmtYFDGQdwQvkkaFFyUgzK
2ZdIJBKJRGLxIblBP7KOEksR+MEHP/jBkhNPfBHtCTfCl/bee+8S38Rvzise
YV8ncUzf/OY3e3lIwF684+BPrmcqoDHRkmhQ7tPfg3SnQcClEolEIpFILD0k
N+hH1lFiKQI/kDPhoosuKvoTHz05JHbZZZeiQ4ltokXRqe6+++7OY/DZw0sG
6TMnnnjiWPjTfvvtN5tVkUgkEolEIrEMyQ36kXWUWMrAgew3e8wxxyzz3RMP
JU/EP//zP3fG/YhrkquBtvOf//mfJU6Iz1s7Px2tahz86ZOf/ORcVUfhlfbh
VVKDSiQSiURi6SG5QT+yjhKJ/x/0KHFCeBH+0AV8S04637vllltKXjr+fWKO
8CjxRwH8w/67M+FOK6200pzxGNfu3uQndC8/+clPiq9i8qhEIpFIJJYO5oIb
fO5zn2v22GOPZvXVVy97Y4qj+MhHPnKf74lBdy1e27jnnnuaM888s+RRtmfn
euutV/J8iV8YBHbb4YcfXvKD3f/+92822mij5thjj21uv/32KV1/8qdEYnTY
QxZ3wi3a+yR997vfLbnq6lx8v/jFL5oVV1xx2vwJl5kL/O53vyt59+wBhQ8q
/vYerW0qwD3vuuuu5rbbbivjkbFllNznydMSiUQikZg8ZpsbyIu13HLLlXNs
t912JXYibKXjjz/+Xt8dxJ/YGrvuumv5DP/CxfCo+J8PUBtf/OIXy76eviP2
fd99920e9ahHlf8f9rCHlf0uR0Xyp0RiNLDv8Yrw12uX2Ee31qCAD6D8fVPh
TZttttl9jjNb+Otf/1ruie7WvidrOHwU+3INBowjjoNj0uTUh1d80zpRG457
ww03NG984xuLz+SrX/3q5uMf/3jhqYlEIpFIJOYes8kN6D90H3zps5/97LL3
2Vfrr79+Oe+XvvSlZe/LgWVtur1/5emnn16+a69Oa8AB+3J6f9NNN71XfLrv
rLnmmuUzOZRrvOMd7yjv08BGRfKnRGI00JX47HmO+bl5xRXsJxV8A29YaLY/
fcl1d3FCBQcaRdeWS0P94FvqJ36POzk+fllrTPjhW97ylpIf4+CDDy6auz23
5ESUu/CXv/zlbN52IpFIJBKJDswmN3jlK19Zjv3yl7/8Pp/90z/9U/mMljQM
1mNjf81vf/vb9/n8oIMOKp996EMfWvbeueeeW97bf//97/N9tom8YT6/+eab
R7qP5E+JxGjgg0aPkcdczgnrJjfeeGPZ58l7+NQo+yzNJuS2wGNqrYfG7Zr4
1HX50vEx5Ks3iD/xS8R9+oBjDeJhNHE6VJ1jQ/74vfbaq+y1Jefh7rvvXv4+
+uiji6Z+1llnpU9fIpFIJBJzjNnkBhtuuGE5tr0p22C7PPCBDyy+ffaNGQQc
xzHkTu7CVVddVT5/+tOfvuy9ffbZp7zH9ujCm970pvL5m9/85pHuI/lTIjE6
6M7iG/mcefa/9rWvFX/aT33qU+U9PGRQ7onpAieiaUU8UVdOQDnWcRznp/+I
m8KLcBd/20f3G9/4RuE3NPKaxzgubjOIP4mBGkULclznGnQc577zzjvLd42L
z3zmM5tNNtmkxG4+4hGPKK/Gwsc85jFlnHvWs55V6juRSCQSicTcYba4gbk/
4hQGxQWIh/L55z//+YHHueCCC8p32BFd+P73v18+l08iIL7Je3Ird+Fd73pX
+fwlL3nJSPeS/CmRGA10G/zg+uuvL3wJf8JJcCjPI53YMztOGGvwF2style+
8pUSE4mP8CcUu8Q/7jOf+UxZb3Ftrolm9IUvfKG54oorynu0MsV4xK9YvFPw
MFwKf6IRtTmPY3fFdHWB/sZ/b5gf4B133FG+6/rEbhrbtt5665I3XnnCE55Q
Yjnxqp122qncbyKRSCQSibnDbHEDc7/jrrrqqgO/87SnPa18573vfe/A77zm
Na8p3+EL2AU+N8HT+OQAXcv/cld04bWvfW35/PWvf/1I95L8KZEYDcEzxDx9
/etfL3zk05/+dCk0KBoP/lTn35vp+fgFOq5z4icKPoVX0Hv4E7qOa6+9trwX
WhiedM011zRvf/vbm8suu6xwJp/zNfQ5v8Nbb721nAcvDH3IMYPv+Dvilka5
p1//+teFI3Vxp4iBCh5Gw1trrbWK1hTcqS7WieTRwQUTiUQikUjMHWaLG7Bn
HFeeiEEQC+077JdB4OfvO3zuusAPMPhTxG+vsMIK5X/rtG2bRp6Jddddt3zO
nuqC76iPKL/61a+SPyUSI8B6Rs0PcBl6FM0FP4jcfF155vrg+cNT8DM+ePzl
HJfmFLypLr5nX11xWDgRrQnXUHA7Wthpp51WuBNfX7wqPsej5LgzjvENBK/O
6frdI65jnYgP4Kj+iLR4v2lrUPjlG97whrLfgjUjmpi8OTgSn73HPe5xJd+g
4u9tt922fLbxxhsX38JEIpFIJBJzh9niT9/5zneW5QofhOBP9nUahFe84hXl
OyeffHLn5zV/wnPgoQ99aPl/+eWXbw488MBir9Cm2FShefGLGWTDnXrqqZ35
kpM/JRLDEfoTntOlsdCepqo/8aGjIeE/eI2xheaE7+AZfAS7+JPnHjfCr+hP
XoMfKXz55LDz+r73va9wrPrz8OlrjxPGEjxR4Rs4VYjTwsGCf5133nkl142c
evKTH3nkkSXH3s4771xinmhQ9rCL+CfFupRxbvvtt1+muycSiUQikZgbzBZ/
EifguKutttrA78jJ6ztinAYhcj286lWv6vxcXuHgN5GHQj7zOO5KK610Hx6E
Ow3bdzf1p0RiesCLaEx4QZs7ydeNM4y6fzWtBhf7wAc+UPY8osvIrSmOyvNL
18J7rr766sJHuvQnn//rv/5r+Q3/vJoffexjHyv8yfEV/nz15/Sn6667blpa
WR9wQvVAd5L75ogjjihamLUk5Ywzzmie/OQnlz3HjWfWoXAoBW/Cqejoo/og
JxKJRCKRGB9miz+xfe53v/vdi9e0wb9umB8dXHrppeU7cvZ2gR+Mz1deeeVl
77FHvCfHltxUOJj8Ey94wQua97///VNeM874p0RidNBl8Kd4/vCmiBPyWu/V
Ngj4Bb5jvzb7xlo/8Rwfe+yxhUuJWxLvJE5JPhh+dm3+5Hx4ER7lc1yl5kf2
UHDMc845p2hQclx4n87l+Pzn6Fd+bw1lNniU2M9DDz10GW+qC0714Ac/uPjo
yVVOa+K353WbbbZptthii3LdiUQikUgk5hazyQ2CH7FH2mAf2VvX58O0oOBH
g/wA2Tc+Z1ME+MN4D/caB5I/JRJTgxwIuJM4JfyDPiR2aBTuBPjP+eef31x4
4YUlPhKX8VwrJ5xwQokVEteEF1100UVFX6q5kzGFvx6fPOf3P31J/vTw47Nu
43jvfOc7S66G+Nz/9B+f8Q207xwux+9wJhxKXnKxUl6t4cinTj968YtffB/u
RIuy3rP55puXYu/wHXbYoeTbk4vP33z91EEikUgkEom5xWxyA/srOfYLX/jC
+3wmrsBnfPmHwd6Q9jsZtN+t/U98xt4IiL2gfbEz2vtgAi1qnXXWKTmOR0Hy
p0Ri6vDsWifBE0blTSAXA62ILiTHAw3K8x38yf/ycV5++eWF0/Df44snJ4S8
Dp5rsUv0JePMRz/60cKvxE3hGz778Ic/XH5jbedzn/tcGVu80oMcn27le35H
41I+8YlPLMvHNxXI7+D3uCAeSPPiW+zajjrqqOaQQw5p3vKWt3TyJ3qTfRZo
cDR4cVL+p7lZO+rLvWf8E5NGE/TaNR4mEolEIpGYGmaTG9jHhF+dPA7yYAV+
97vfFd8T57344ot7j3PJJZeU71qH/c1vfrPsfbYNniTGqn4f2B6xx1O9Zmyd
2Z694goG7UvVRvKnRGJ2IbcdG5+vr/wK/OfEOuE+9iGwFuP/4FD2IKATRZ5y
8Zb8+fjs2efJ72lJkUMdH8KZ+OiJh+JbKP5IvJZxym9xKJq1uCfnxXHwHVoU
PoPj4Cz44KiQr1wM1lvf+tZyH+7hlFNOaY477rhyXMfcY489il9izaF8Rl+i
4dPh6F91Mfa5FjkNB8F4xV+S/qZevPp/lH2qEolEIpFIDMZscwNrvPiTc2y5
5ZbN7rvvXvaE8v/BBx9c1qj7wLaKvHn2dnIM/v/+l6ucrdOG+6E/+Y5Y6z33
3LPk/o0cEmyaUZH8KZGYHXj+6TN0I9oQDoPz4Eb4xJVXXll0pre97W3lf5oU
fUjeBxoMnzvcJ3QVsVb4D84kR1/kuePHh4fIU+49+Sz49NGvaEp4m/dwL9fg
u2effXb5vhx/ivPxG+TTN8q45Ts0LNzJNVkHcu14lMJ376yzzir6/N577104
VfAnepPcobQpMZuxp69CJ/MejW5QLCetyX3iiThW7C8lLk3JsSyRSCQSielj
LrgBe0huXjwGd8J92EdT8SWhIfF/oVvRtOSh4s9iLXkQ2BDWj+2XgnfRnHbZ
ZZfihzMVJH9KJGYHYqLwFTFGsf8t/zsxT/xsg2PQnGgyod3Y14Cm5Dfyd/P5
ww/kU8CxfIZ7+Z9PnvGG1k1HwmfCf865nN844tw4nPUY40bwpii0KcfGqWhk
g0DT4rco1sl5fJ/uTXvCwYI/ORZfPp+JgcKh5L7BmZ797GeXfRRwQNzLPTgO
3uQ6+AOKo+oC3qYuaHNdOeTFpIlNG4UDJhKJRCKRuC+SG/Qj6yiRGD9oJ/gB
v7LI+0AvwV9oTfvss0+z6667Ns95znOaY445pvAJvOakk04qfEKcozUYPOCH
P/xhiWWiVfHdo/v4zstf/vKS9xyPcly/pQHhIPz5aDGRqw93oi3ha9Zq8BXF
MfEnmpR4LNo1P7g26OT0L8fgO+ic8gbys/O380Y+DPeCC7o+mpL7dr1x/fhk
+B0bd+TRifyAuM+wHKI+c1/qpIs/RV4PHC+RSCQSicTUkdygH1lHicT4Ye82
sUt13jw5HyK/nhgne2zTZPbaa6/mgAMOKH5ttJc63lE8D26BE9By+MnRqo4+
+ujiA8dPGI+hYcl9jjs5z7vf/e57nT/y+eE1J5544jJfOnqVQr+68cYbiwbk
+zVwJ9fgmI6PZ9GYnv/85xdfQ++7Jsd1f3Qn90d3wpf4L/K3m0qejUEQ10l7
GrSHMY6Hs04ljiuRSCQSicT/Q3KDfmQdJRLjh9wKOEutPeEruFPoNAruIf5J
zj3cpL2fHB/A4EH408te9rKi68jNad8k3IuWhYfJK8OvTz4bOhKdqt4viq+x
fOi4l+vAdfgQnnzyycUnkM8fjci1B+hf+Ap9is4U+froXXgbXzx8CXfC39wj
fQ234ovontyj++/yqet6jzYl70VwpLvuuqv4DcZnsZ9wF3+inY2LqyUSiUQi
sRSR3KAfWUeJxPjB/sd75HFg6/Nj42snbwP+RK/BScT/KPiOeKJ27BE9hfbj
ODQfvEkMEd8/+evslbTzzjuXvZNoWHQkez+1+ROfOf/TmPA114Db0JtwLr/D
reSiCK4CdBy8yffkn6iL9+SHkP8G/8Oh5NXbb7/9Cp/jKygmyvlwM5ocvsQH
z33Rw9wbfzz1xV9RnkL6kbrzGQ6q8PELvz77/eKDjtHWnrwvNiuRSCQSicT0
kNygH1lHicT4QSdhy4uBwl/kmKPPyLOgRL7w4E9ikMQQ4Rg15CHHJezvJL6J
T5zcE/J04k5PetKTSo5wWhR/PrnQ8Rqaj9wRwZ/kBBe3JG4I93ENuBzehEvx
6/Mb+y/UwFXELsk16nc4GB0sYqdwI1rTYYcdVrSouBZ7Kzime+RPKG6KDyJt
S5yT/Hpf/OIXyzUGH+PnJ86LfuZ99+y7zo+byUmhTvnw0Zn8Lcege/Lqf+/L
uZFIJBKJRGJ6SG7Qj6yjRGJ2QFNh//Oboz8df/zxJcYJr6D18IEL/iSHHj2I
rxoNCm+Sg87/tCN8Ayfhb8eH74gjjig8Zbfddit/04HoT+KO+OPRlPix0a2c
H//B0a677rqSoxOvwZsi5zhdynnk+qtB0xHvRINynTgWncz1KmKnXI/7oqfx
38PfFNqTeC18Sw5A/AaHcy4+gfhUFFyKXoWP4VuKYx100EGFk/FTpLPR3nxP
Xnh1hDe5T6/ixtJvL5FIJBKJmSG5QT+yjhKJ2QP+Iw85DsPup0HJ9RB8RH4F
sUc+w5G+973vLdsPFp/BLfi3+a58E/aiPfLIIwtnwZnoPocffnjhFfaBk/sc
x/J9/m/88fCXq6++unA253Yu+hOOJZaJNhU5KvAP+g5+wieOJsQfkE6l4EyR
u0/BccRT0b1iP2DnioJDKY6NS+KIdKWaO/kfX8Iv8THX7Nj2hXjyk5+87L75
Br70pS8t/oK0M36GCq1PjotEIpFIJBIzR3KDfmQdJRKzi4j54VuGK+ET4pNo
QPgEPYcvHD89/EmuBXoVPoVX0Gz4s8n5gEPw4ZObAd+QS0KsEZ4h7ggvclyx
RT/+8Y8Lb7MnLY7ivDgQXoOf+B9/cy3isehSsY+t84UvHQ1Jrgs+dPiR3zoH
LiYHBc3I37EPVXAnupX38DYakeP5fc2dFL57dDD3ghPSsdzjjjvuWLihmC+8
yXvy/UXuQsdMJBKJRCIxXiQ36EfWUSIxd5DbgN6DR0XuBrFBNCc+bXgP7kGH
wZdoSXiL79Ks7BFFYzrqqKOK3x7/Nvn3+O7RpHAV/nGRX4Hmg4/hLvz18Ct8
yTnwHjFVuBFNio+fWCPnFmuE2+E7tB7ndB1+jzPZ3xu3waVwMMfDqfzONfgN
nz58x/fFTfme+625E37nfHwTxXXxSbQf1pZbbtlsvfXW5f7cG76EWzkmrkeD
wu0SiUQikUiMF8kN+pF1lEjMLfiayRMhN4N8DbQpWgqNCF/BFcT87LLLLiXP
nhgn2hKNxr64eM+hhx5a9n6iPfHno93gIbiQXHfy1eEmtB36U/AgPEn8FR4m
/7i8ebiZ49LBHHebbbYp3IVvIK6F99C78JgHPvCBZbyoy+abb164E90Kp8Gz
5JRwLPsD41k4lOPjW64Ld8IXndt38LH999+/FBxqgw02aB71qEcVbhjF9bh2
/Im/Ir/CRCKRSCQS40Vyg35kHSUSk4WYIzFOcjtEbnIcCi9ScBF59kJz4RMn
RwQNij8f7iSfHx9AcU++I+YKj4r9dPnS+ZuGhUvhIWKx6EU4Fs6z4YYbNqut
tlqzxhprNA9+8IObNddcs3n0ox9d8q67rjZvqovf0NFoWPzs+Ny59uc+97nl
la+h89K3XIPv4mWOix+K3XrGM55RNCg8bbPNNmvWWWedZrvttiuf42KOS5Oj
mfmftpZIJBKJRGK8SG7Qj6yjRGKysO+RHOM4kBxz+JJCl8E/6Df4lM/Cp47v
nv2fnvjEJxauQlvio0cDwkvoO3JD4Frip/jPyZ1H/6Hf+I3j8cvDpR7xiEc0
q6yySrP22msXHqXQf/yPxwzjTlH42uE2YpXwnNgTij+fuCjaGJ2L5iTfBE1t
o402ah73uMcVvWvvvfdu1lprrWXHW2mllZpHPvKRhWM5lhwSrhd3omf95S9/
mXTTJRKJRCKx6JDcoB9ZR4nE5CFnOX0FH8Ir+O7Jn6DIDUGX4cOGO9Bq6DI+
o0vhHl5xFXnA5cGTu4/uRNOSf09MFA5D43FsPno0Hr/FnVZdddXCmfjNbbLJ
JuW9hz/84YXf3P/+9x+JPzmG3A78Ak877bQSb8WvT8yTgj+Jnzr11FMLh3NP
22+/fdHV6FeDjuu67C3FV5E2R2+TZyORSCQSicT4kdygH1lHicTkQYMSY4S7
bLvttoUn4Ele6UR82HAr/nT+xifoU7hW8Iqddtqp+OPRn/AlPMq+SzQpsUI0
ra222qocT3yV/XdxKRrTAx7wgMJT1l133Wa99dYrOtBDHvKQ8veo/Gm55ZZb
lh898u55jTwZuBNuhWP5jP+g63f+vmO7d76KOJj9chcy5FzX3olEIpFIzEck
N+hH1lEiMT8gPwSfOfyGtvT4xz++aEQKboPj4DX0KD5vm2666TLOQyfif4d/
4VO0rCjy2cldh3s99rGPLbntHDv0ptVXX71Zfvnly/H5zN3vfvcr/4/CmdrF
ufG+KHiaV/kh6Ge4IT8//ohyRbimUY4rb4W9qH7yk5+UfPA1xI/deuutJXeh
HPD2zrK37nziKK7Zfsh0M9f5zW9+s9zL3XffPelLSyQSiUTiXkhu0I+so0Ri
cpCLT6zQdLjKUityYPzpT3+6V/3Z61ceCXkrxHvJmcFvUZHTkNYzaeBOuBLf
SjFqNEHXLI89LvWHP/xh0peYSCQSicQyJDfoR9ZRIjEZ/PKXvyya0aR5yUIp
ck+0QZPCq+TGkL+d76A8hHiKXIR0qUlDjnrcSUwa/aku8T4enVic+Mc//tH8
7W9/K6+JRCKxEJDcoB9ZR4nE3IMuwn9u0pxkIRV+eTX++Mc/NpdccknxBYw9
ouTwE1NlL2G5Br/61a9O3I/PXlz4XJs7KfY2tj/XHXfcMdZz4mPqxx5j9myW
n+See+4Z6zkSw4Ez/frXvy7tr521t/bwfiKRSMxnJDfoR9ZRIjH3uOmmmybO
RxZaacc92X9XLNVTnvKU5iUveUnJba7YbwqPEvv1iU98ovj4TQqumb8eP70u
/qToC7TIcYF9LscGbU4dyWX/b//2b833v//9HOfnCNrgv//7v0u9/+AHP2h+
9KMfldf4357ZiUQiMV+R3KAfWUeJxNyDjT9pPrLQSltH4qcnbzutKbhTFHsL
y1shH2CfrYpf0QXswfXjH/+4aDXjipvCn/jnfe1rXxvIn8RBOf844LrZ6rjT
T3/60+bnP/95KT/72c+KBkILSf1j9oEP40rqPdog2kHb+DuRSCTmK5Ib9CPr
KJGYe8glPmk+spCKHOpt/elNb3pT8dmjM7X5kyJPoT2J27+rIU+fXHjy9tGI
8Jybb765+a//+q+S128cYCvjSPJZtLnTd77znebLX/7y2MZf+TXa3KkubPrf
/va3YzlXohv8JLU1Pt7VBnQpnyePTSQS8xXJDfqRdZRIzD3sizRpTrKQipzu
bZxyyillP+HnPve5RW8K3mR/Xfna7Yl1/vnnD2wD8UHy4OEUbN0oNBp8yt/D
uNeo+Mtf/lI4mlwRfOlq7oRX8ecax3kAHwx9o6uw2+lTidmD9uY3OYjDhgY1
l7nr9XV7HvQ9Z/YukLsysXhgbMHpM39JYipIbtCPrKNEYu7heRt1X9os/1/h
OG1cccUVZR9he/IefvjhhUfJJeHV/2Kj5GYYBDFC8kvU3CnKd7/73cKt/vzn
P4+lvelC7uHzn/98iXfCm3A03Gmcds2k+BPfSrqWevvWt75VOKi8g+PihQsJ
dCX1QGfqagP1z5dSn+Arik/Jb6/+ZiMuyjmn+rzZUyGxsOGZ5BdsHLvhhhua
z3zmMyUHj+cykehDcoN+ZB0lEpOBvNuT5iULoVxwwQWd9cfHTt4I+wPz03vt
a19btKcjjjiiecxjHlP2In7Oc57TXHfddff5rfx09B/2RBd/UvCbcfq6iU1i
u7Bp5GXDzcbNL+gMeNpc+u/hf+qRbiFfh3245I5X73S2+bAH11wDJ1InXW1A
m8Iv5fPgK/r1r3+9xMhpG/x23PuBPexhD5vWc4fTJRYmjCv62Ec/+tHm2muv
LWs29sa75pprmuuvv35s8ZaJxYvkBv3IOkokJgf6SOpQ3YXdJz+5/HV33nln
p05jTZXvHp4kpmzbbbct9bn88ss3K6ywQvl71VVXLXkmcIrAJPjTOOC62de3
3XZbKfhSvXcUrkL3cF/t3AURfzVujYOGZv9iWh4eEEVcF9vNdSw18M1T17gS
vUn9y03Cf1NRN8E1P/3pTxfbVuxdcCg+gOMAHWy6z58clomFCTq0Z4/ebfys
i3UN42bmgEwMQ3KDfmQdJRLzA/YA4tfDDrUmzY5ie1pH5BPFFuPv0wX8QOzC
Gmus0TzoQQ8qr3XBIx7wgAc0F198ceEGQCPYeuutm7XWWqt8Z7311iuvyy23
XBkT2q+OYb9fr6uttlrz2Mc+tvjKHXvssSUHnnwO7MB6XmbPuwfzuD1u3/a2
t5XYL7ajmCB7E9V59dTBGWec0ey7777N9ttv32y33XYlj55zsC/5PLXBTj33
3HOb3XffvVlppZUG2oPbbLPNvXJCzKX/3jjApqZZiKNSaBfsbXyprnPfi9zZ
bHX34m/9qKv+ZgK+anwRrQPU3CnKjTfeWLjCUtwfGIcKzqT+g0t5rq+66qpi
w+rT+pk6wqO+9KUvlTwmuPE4cPrpp0+bP3nGEwsTfHhpTW3upOhvV199deaA
TAxFcoN+ZB0lEgsf4n3wJ1pLF3+ix3j/0ksvLRyNPcuOO+yww0puhg022KDZ
fPPNC8cyHtBuVlxxxVJCzwm7CkdhW/muVz50NJFhNjKOxNY2zvgu3QSXwZeC
q+AyfPHwJns6vehFLyra0lOf+tRmxx13bI4++ujCudp5y5wXr/C7PpsQfwtE
/gg6VDt/BHt2XPkjxgHaG7ua3f2Rj3yk+OUo+AmdDF+q69/377rrrubWW28t
/JV+N5V8gr6Lk/XtPey4eLh26eJP1gGsd6vrpQj9R358/d6rdlEn2lDfq4v3
6VH6nvYcB6xFJH9aerBehY938ScFtzJmJhKDkNygH1lHicT8Bds35rzf/OY3
A7/HX4s2FBxq9dVXX8adQpPZaKONmr322qt51rOeVeKFxA/JYScH+C677NI8
/OEPLzzJMfAmr7hT27/QsR/xiEc0j3zkI4uN9eAHP7jM1zXoTsO4B7scT2Ev
KjSMk046qcQt4UryQOBOuJnCP4++RLtqr83TW9ifo9qFNSfg50LbY7POVv7y
cYBW9v73v7/EGH3hC18oOgXNh4/OJz/5yXLN44ibwYfwSZyHRkjn4vc4KIbJ
90NL7OJP6lO8xbh1r4UK86xnRZ9v8ydF26p7PpHjABt5uvzpgAMOGMs1JOYe
xgPjwiD+RH8aF0dPLE4kN+hH1lEiMf/Ar+2cc84putIhhxxS/OTkmaM/DMp7
/OpXv7pwJf52EfsTvnd40UMe8pBmzTXXbNZee+1mnXXWKfmM3/GOdyzbaxYn
CtvJ9/0e/3Ks2q7Cz4I/4WR0KPyG/oHv4SLsQ758NJyI5bD2bs6WC0pOCDm+
rrzyyqI7ee/pT3968+hHP7rZaqutClfC8+QhDw5lPyc5IvCuGnQSutKodiE/
whr1/rli5se5f+444Fr4eqkrvKld6FBsJXu2zgTqABeS18TatXOKa5LnkP9Z
V53QAsWmK138SbvSx5ai/14XcFy2rXrR79v8SXvSBmbaljXq53oqJf27Fi6M
YziSPtXmTvoYzTjz8CWGIblBP7KOEon5BXYsnrD//vsXnzU8AzfCc/Ao9r/n
NfIp4A9sHXPmaaedVjgIToP3PPCBDyy6FJ2IvrTFFluUOCCxSw996EPLd9nf
Z599dtkvyW/CPw/PqnN3hQ8f/Ql3irLyyis3T3jCE4oGwdZm/7G/2eKXX355
0UnoFGxscUrBnezV9MpXvrLoTu9973vLerdr22mnnYoeJv847siPD3/CqV76
0peWeKcadC6/HdUudF+TAh6BT2qzUX0DaTd4jPrs4k94Ds4zk7zktDZtpi/Q
jOqi3RyfL2AX8M5h+SPSDv9/EE+Hi2o39V1zKP577Frcalz5I4DGWvvfjlLE
TSUWLowvtGN+otYvgjvRPvEqfXC++CYn5ieSG/Qj6yiRmD+wnv+BD3ygxPyc
cMIJxb8uynHHHVdyzOEU7FXxS+ZGcyT+oVx22WXFnharzi8N38B36E20Ijm9
+cg9/vGPL1yKJiXnt3Vx/mvioOhL6667buEZOFdoWMGhvFfzJ3zLsc4666xy
7bQndiHb2/XhVHzPcDTXzaZ2PzQj8Rk4IX9CWpvrwp1wKHqU4p7xyNCfaHNt
4Jqj2obuga06LrBDwhbxynahadmzMoA3sWP5U8knIAYN3xklLkjbRE7wLv7E
91G7z0SzwI20k/Zq8ydFH9OmXXBv7ifyl/PX08b80NxvXwzVUoK64IuJX9Kh
cCh8SRwbDdHzMRt5w/Exz1Xfs0Fzdl2JhQ/rLsY5z6LnF2/Sx/h612NTItGF
5Ab9yDpKJOYP5FPAEcT/1NyJXoMLyfdw4IEHNhdddFGxvWg39BycyXqjV7b0
hz/84aIb7LDDDkVLojPhTZtuumnhUHJF8N/Dq2g+5lO2Hc6GU4lpwpPoT3X8
kxwUNXfCs8RKPfGJTywa0ete97rmjW98Y3PhhRcW3Ynt7TpxNNfp7+BP+JZ1
br+jRb35zW8uOpZrdrynPe1phSs+85nPLHyS/uS+cJM2HGsq/AkXHTW+Sb10
rdXiujiRWBXxUvwKIz81G4VOZp+n0Aet+eIT7OPYQxXP1eY4YeQXd8z6fPw1
8Rq2D27S5k98OtndXfUyKmhI/AO7uJMSebYHcSHv0xjVgdxf6oMfZK5x3xc0
KO0szkyfoD15dsU+6Utz6euo3fQb/CrbavEhnsvYyyDjEBOjIrlBP7KOEon5
A7H6fNrE/QR3khccv8AzIh8dvvCud72r8Ci8hO5Dn8Cf2GFvfetbi6+cnHQ4
D+4UBYdS+PDJWU7ziZgqMS44EB3K75TIP4F34FPBnXAv/n74luujJ51//vnl
FQc877zzit3P7sb7+B36my0utst94U+4DB89uQG9ui78Dl/aY489yp5OOBVe
hmt0wfu1TjasuB/xXvgKzaadzw/YsPJ14Dd0OXYuLhTrtmxgXCHygkdOK4Uf
I47EFva54j25rNt7qbKdtaF6U1+KesJ9az7kWNo2+Kc6xKXwpg9+8IOFr4wK
bdz2IcTn6E+D+BNdSTzbVGxs32W7qWeahntlx43TN22hQtsGZ5Z/UvvZa6xr
j7NEIpGYayQ36EfWUSIxf8C+xJnkTgj+RBPCm/CqI488ssT6vP3tby/cA4+S
V4K+g4/4/33ve19z5plnNieffHLRquhPm2yyyb04FA0Kh5JPwl5LbV2BTuLc
8ol75XuHU4l1EluFgyhiqPjg0Y5wNjxAkZfi9a9/feF0bH2+ecGfFLa666Of
4U/4Ig5IS3Gv/PF22223okPhiz7rWjvFBdii+MwznvGMXu5EK5MTw/HxD+fD
8er9k9iw9AEcJvLysf/5yeFTuCY+Q2eKfVFxVt8PDRCn8hk+TDdynDZ3YjPb
j8v940B+p4hBwqP4dIUW4R6d2znoej7jL+fY3h/FH0dd1ZwQpwudiB8hLhZ7
EtXFvYtjmwpHw51wMnXMb4huqA35mOJh48gVuBig3fD3+ZSvJJFIJJIb9CPr
KJGYP2DLitV/9rOfXXgR7nL88ccv40982mg5bFLcxr6ytc8cXnXiiSeW3+Im
+BTNiD8evsSPb7PNNms23HDDZv311y8aEh1rFNASxCnJ64Bz4XjOgQvhTnhe
8CcFf3rPe95TtAv+h94L/oRT4XmOJ/5J/j46DBsbP8Bf8BXf68oTxd6UxxwX
oGuIIcGN+viTWDCckf6kPhXcE7cLbQu3ce7Ivx355SJexft81HAj36UheD/2
QnUt9Cif4cPigPCd+H4Ux8QhaXHiE3AXnCg0JRy0zr1Q+wGKbeMjKNfIKNwJ
P8bz8Luocz6i+ofrpn2oSzwp8hp4Hy/k16c+BuV97IK6dN/uS3/GU2lz/tYP
fLaQc/LF/lipFyUWMowLbD/PqzHAGlVy+QQkN+hH1lEiMX/AHmMby5fAdw2v
YN/jKnvvvXfRk/AOa/jyKuAsOIzCDsef5OATM4RHsccdC0+KPBJilvjc0Y7k
Zxg1bsZcy9+N/Y7fhI1PU+Cz95rXvKZoYPwG2ciuzfWwv3ED/C7ySwSPci84
IH1sOjmWp1PcP96Er9lPSn2JLXMt+CttRp4qNj6bn4amxL613hOXHTxIHJN7
iTxq+J+4pPjc/37f9t+TU4OGyP8SrxC3htvQ4rQ7rnzJJZeUfXBr4B3s96nY
Oe5L/atn+UFoiLH/sTg494YfuRd8FyfWbng6fW6qehFtzv04hnqM9lbwQ31E
zNVCg2clOLO6ojPS9DIeP7HQYAwxJlmHsR5kXPdqj4n0sU0kN+hH1lEiMT/A
NqPX8EOTR4FeJM5I/A/uJDaI7U7HoGfgVeKO+H/RevAVr3jMfvvtV2KQaBxs
dzqHnHb2ghHzxIcPbxHTMyqMEeZafllsSDoL3Ym2gBfhUKGXKS94wQsKj2Jr
svnZ1LgWzsV+5hNID5sr3lQX2hs+gT/hL/wd1R+uoM5wCPUW2pNCg2H7uyf/
Bw9q60++V/MnXMvxot6i4Eb4kuvA5WhCcnloG/FfuA6dDE+1NjwTuCY6JM6E
N+sHCh7ND3PjjTdetmcrHiUfn35mXRqnx5/E67jueG8Q8Gznw0fdd82dovBP
5NO4EHIWxBq9vHn0OEWbsz35NLI7te1calGeJ35/qX8lpgNrL/qsvitWM8Yk
z7wxHofKvrW0kdygH1lHicTkYf0a98BxnvKUpxTuwb9KzmH5HeSOEK8i1pzd
RsPBV+gmtCmvOIt9ovyNV7HNxZ1Y/6eb4DmhT+E+U+FOwH42t8Zc6292sBge
x8YH6Bj+Dg2qnVNbnA3bk8Y2Sj7l2Sz4A/7kHnA6HIrNL2aH/lJzp9hLNupQ
/bGn6/iniF+iufD147vHHtFukWsNR/E+mwXnxHXVm7aOnB5PetKTSj/gZ0kb
Ovjgg0t7z0TjoEfiSTiUPPZ1kacer+Jj2QYbXSxcxEHx68Mxtf2g3Os4kfrR
L7q4k6Lecaz5rtuwIcNnUqyZ9QttoU/Qn8Lm1L5tjstGjbyW4wLNwDNFJ+Aj
6ryZkyMxVXh2ax/kuuhP+jvNepLQ12nv/Mat3ySfm1skN+hH1lEiMXmwv+Wb
47dFF6oLfsSXj8+edUFxKnKw4Shy1ol9YofjTv6mZShsWPa8dX7HpwWw/2hX
bC9czHw5qu2FL+A+9VzLNw2foG85Pz9CPITONGw/Vz5Pk+ROUWhONDQcJnLf
qTfXH5qTOvY9HFYejBe/+MXl86hD9UJvwsFw2FNPPbX8JvZrUg/qGF/l98hu
0Yb4iN/ws9xqq62K5iRnhiJvopyDcmfQIumK4r2mA/Y7HdNeym3uFAV/cr72
73An/YefGn87BQeks7Gx6rwbNXxGX6x9NaOoF/XjGPOdP1kzcC/aWb+IPIL6
vf/9jU/i3PqLWD0xJJ5Tbc8P1HfoeTON92JP6j/aA29yTXhs8NmpxKclljaM
RfVaWLtYG8CjJgHrL9YizDWRvzTynLZ9mROzh+QG/cg6SiQmD1qR/WGDM8kN
wV7ns3fEEUc02223XbHLY78W9ljsiyh2hjaCG+FI3uMHGPH//OasWbPZw7/d
uqNXcygbeRiHsu7HdvMbx6jnWfa0OB7xRKGD0dHoN3XugzbwrElzJ2XLLbcs
vEkdql/xYuoEP1KnfPvkPJS/Q7u4v9jLVw6O2CtLPkM5P+TicO8KToYr1Pkv
8AV2rjZkT9Ph1Ju9tvAk2hN/TfxJng4xbrQoGtR091XVfrS2VVZZpZM7+Qy3
wuFqWKOmN7HZgzvVhd0uf0UX3DMtDx/FLWrupG/qq+5nPvvveSZwFM9J+GhG
jJt7d39ivHBs6xSeR3yJ1utvzx6+Zd1Dv/LszGQN3fOEO/EZrNsBn9VO3p/P
9ZmYP/Dctsfyuuj3s7GP8yige8UecrUmZhwyl+UeVnOD5Ab9yDpKJCYP/nZ7
7bVXsdH9zX+PXc3vil3OtpZ3T+wJG0nBe9jrfKHYbIp1ffn42Pj4lyK+hu8R
G6/2da/98Lq4DvsR7zJvsR+tebMP2WzxW/qC4/NZ44/mc/kX2JrOOShuBy+Y
NHdSxP2wg9Ub/hT5vNm87sd1agv8UDwZnsunjl5j7yv7Y8nBYI9hr3I/0KXC
t0o9WDcdBHxYzg38C2/Cn8Q8yevh3Nrc//oGnWs60FfwMRxJ3Be+VHMn77kf
uUlqWKPGE7q4kxL+pIOg3+BK/PjUr4Jv4Ph443y3g6x1W/fWz7UhvSli3PAh
/Fi+Qtwl8tfj3PK40KfYgFH0B78ZtqYwDHiX/uRYXW2hHTx3qUElRoExTt+O
fXXbxWczjbmcDvi86s/Gjq7rwp/my7oL32bPvTUh6xrzXUufKpIb9CPrKJGY
PPhw7bzzzoU/scHxprDdFbY1TaqOO2F7s6nYpTgAOxX3sj/UoYceWjQTHIwN
Lp85TYTdGnOReYg9yAakwbD12eihkbAZ2WvWt73PRsOXxFPFvp/sY/pT5NUL
7qDgc66vCzSqSXMnBRdS5+qHThIxK+5ZvbzsZS8rOb75ouGpdCBcA2+SB32t
tdYqRU4G78txSLsyzyvqlx9X1x69AVoM3iTnhxwS2j2K9qN1HXLIIQPjjWoM
sitcP35HL5M/RA5Cr/gT/cyeWHTLGtao6Se1na5P6EPhD4on6Ctd51WX+pjv
4NL6h/zp+k5XTvr5hpo/uQ/XTmtiK1kvkNcjYt3cm7UD/FDMIf3JcyIGEJ+i
b+LkuFbkTfT86hej2F30SrxtkBaouI6Z7KtlvcTvlUF+mYsB1oT0X+1hLwLa
+lKDPmetKGL46uL51M+GjVnjgjEm8vVoj/Bv7orLUmIemotrGwZrIeYC/gty
IG299dYl75M1lsWC5Ab9yDpKJCYP2hD+FHshyScQ3EkMjNgUuQvMd/X6G7sK
p8JT2Pt+x+YXjyRmRrG3rVzYXtl//JHkPJCbmp7iff50kfMBjzKPdfl3+K15
Di/wPbFDjuP62Xc1fzIvirXqsg/Zz5PmTgp/PNxC3eIGYUvhBGxjnFW9sIF9
j14lDwP+gUPZT1g+cH/Td5ZbbrkSx8R+Zs+qh+AYg2ANGD8S92RfX9yZFkRz
UmiP4tkGgS3BJtQHnI/9Q6es8xYY3/Wh2PcYl1JwPtePb7fzoVujdg/hL+a4
kYsdN8Af9AE88fbbby990jntZez8Cs7nFefCofzOdS6EOAbPluct8oSw22KP
LhzZmgHOqQ5wZM+EtQzPgzWLXXfdtfjdKnww6cjWGtSP+D/1RsNjw4uRGzYH
a2N16Ddd3Enfdf7paHqeT/7A7i9iTbS1PrWQ9+hqAyeMNRFjrLFWPKOx0v0u
Nehv+k20tzE//p7t/a2NE+YGcbvWC8WU8lPnL2FOMc90aWPmLc/kJPm9Mcy+
7ltssUVZ8/Jcy/lkLc46mDFiMSC5QT+yjhKJycPaL67D1sKjYn6XN8LaFl3J
nBKxGDUnYZ+ym/mXsdvkcVD48Z1xxhklvwMtSiyVdXDzjzGe3cD/jy3o1bxg
HTDy0LEblbbPX8y1XtmQ7LaaN9X8yXpc1/qu+Q/XmyR3Eu8T/iCRc6r2WcEH
8Ur1E7E8dCZxRLSn2D9JwUG84k+4FD4iv7w22HHHHYu+w8dP/jvHbHNK/A13
ck30LMdzHtqQ/sDG7gIb33XjxbgOHy46CS1EXwlOxNfTPTgH7uf4Cg3Kuqkc
V22wnfUV7YtDOS7uZO2eVodHRF4JXFvdRf7j2Esm4oRod7gD+5VmiWO4vvkM
fDB8meq9kj07uDTNVn3oJ+rA9yKXIg6N+/rbM2mtWtuys3AtGlb4P6ovuhR+
NIxXqq+2HhjF86a+2b041Kj2pf7h3ly749frJKG9jTN/4CSB77N1jY00ZeOi
9SNt5L1xxvvoO54Nmj+t3T5vnplB8YKTAl7uuY25xTrIXORyNKbgSuY8a3Z8
wMWa2otjn332KXOT8UYfrP3F1amxaFJ7/Kov46WcuHwD9Kco1r089+buxbDu
kNygH1lHicT8ANtHDI61an4B9gHCp/Aecwku08WfzNXeF6NjTmILiKmxjsfG
U9jsxn08yfq/+YoNwabwt9fIv80P0Lqg+Z5dzhZnv4d9Fddgrg3f7y7+RIPx
Wvt21Wvd7D3rd5PgTuqVHuK+XIfrwaX47YW9SCPAJfm4tX+//PLLL+M3wZ34
7uFP/qc90HmGXQNdKc4lvgVf9hvHiOJ/eSrwMPVWAy9lh+C8bHFcB68NHxj8
Vc4+HEtbRr44GpJ+gA+y5fmb+W0XaCW4UeRljzwl6i7s64ih0w+8F/sEs0fZ
j3xTcSfX43wK/uR4080pOFfQX91H5EzUT/RpdeDZqG07z4X+Yh1aLk28qS7B
j+XI9Py0ORDu6xyDbC9ztP6qzcOPDy+OeENtG/ugRm7NPt80+mB7D6B6rV+7
6gMLHe6H1mxsxJvqYhxk/+qr44DxjkZPu5Z7xrOLF9BZtP2weMilAM+UvTes
L5l7gjvhmOqKv4ViXOMXa7xSZ/rjpOKyAtaDPMM4Xs2dooS/wCC/9YWE5Ab9
yDpKJOYPcKjgLziQeApxROb28Nfn69OON8FlcC/rqV6DN0WhQ1kfs26Oi5mr
zFnmLnY0LYGNzA6LvVydk61LbzCPecUvrP+x29h5bEm2cFuDYivjT/UeUxEP
017rNje6NvrMbPMm3NR8TIeji9T5tSOve6xtqtO+a8KZ+O3hOfe73/3Ke3Lp
jXo9/AFxKOePGCr7McnpsMEGGxQtCk+TfxzHBTYvW5ntx+eFPxJ7BLehY4Q+
SKuIGHEcyT6+kT+uLniVMig3nDVX7a4f4gx+o83a8eY+r9uVnuK6aJR0Gfpm
8CeFrsf2n+/QH9R57CmsX/i7nSMMn9EeND2+ktYG9GvPEv9Z6xeRS7GdQy+4
kPYbtu8ObUn7et7Ycl71Z8+m34fPU+hHffv6uo9hedjwp/nOcUeB8YguELpT
u+A6uNU44mo8G/wF7KcW/CA4Ag7HX3op21v6qPoxJ0XdaANalLUWr9Ya6FLG
GzzKek3E7k5KewLzhfURz3IXf/Kc06Y8kwHzJE1PWUhabnKDfmQdJRLzB+wo
6/IRUxT7t+JOsbdrl2+6Mdrn5mzcKPyLonjfeh+OQCewn5GYHjZ5cCcl9oel
Y7mOsLHZ3mxs9h27LGwqcT3sOFzLb2OPKa9s7prnxZ6NXWvd7Dy2Gl9EtmU7
z7r/2SW0FPMQXuk+3TN9jp7ET866Px90ORfsz2st0PfY6/gFTuf61Im6rO/P
Z+4x1tv9djocjRY1le+7DrY27kTrkouvLjgU/z/2Hw1SzA09kb8mv0x2n7Vt
efrUgfwhOLE1UPeNo9CbtL32a/MnNoprGGQ7hh8b/qMfstW1hzaL9nNc9Rva
08//795g9Bh9GVfC4Wr+pB3U+STtoemivUeNOrGXl/VnvJd+bC9ka9X6ZOT2
9zfbcFhOePxsGNhgeBSe5bsRE9V+psIvbxgf8532nm51ib0PFjo8156fLu6k
WK/CocZhBxk3xfPU3CmKMdd45blbqjD+m4tw2agX6360J76O1g35P5tPPA/G
EWPPpLkT0Pm32WabgfoTf3vzBj3ftRojzGfWKDxL5jLP43zIH9iH5Ab9yDpK
JOYHxCyEfYszsTetWVrDN9f42zwyyM41Rlu/4zt+2mmnFd7gd7iTXG64Eu6B
8zg2nSl4U2hPYlOsC9Kw+OaZuyJnMxuRLYznxDWw46x7s6vZDaFZ8X1rzxHW
us0hg2w1NrnfuUbfZdc5V/gi4U7qCB9wT9Yn8QT2j3zf4sTE9Cr0GnOZusAP
FWuYrt/3aSVxX0rkUDNf2zOVbsZ/bi58CSOXON7V5k6Ke6FBmZfpZtrUveOA
7D4aB5/BOF74/fmdtW6+c9Z7+Q65d5yl5k+RR0+btvPBaUP1QbOkI+FIwZEj
F4m20V/1obo9a/6E5+of0+FPrmcuc6TRa3AGfF0RszJIw3Fd6sc9WrOgBfK7
1ffkA8Fn+XLy48J3cXu+fPq2OovcE6FH6X/WEEaBc+Ow2qbW/eqiffnfDrI9
rYN47gY9k/jXqNczn2HMUO/GxS7+hNMY82Zqn3teggt08ScFtzK2LlVYnzIu
G7uiToxN1vTwJ9xKHYXeFLGp86Ef6h94uDgnHK/mTv737FvLMl7E3tvGEJzR
2pLn3vPWt0YyH5DcoB9ZR4nE/ABdic1pjGXzmIfpC2wv+znxocdtcIwuWJfG
A3wn9pFiF1hXZXfXcQzstdi3KfgTDQJXM5fhGrgOzsTGs37rO/hbnF+su+9E
jjJzBC4V8fbtOI6YP4atddfx1Wx5nMl5+EUM4h5yE0TudlyCnWS93z2wL83D
+BONiX8e7SpyabNd8QD/h1+aYu1zVP7Dbw9fwXH6Yp66Ct2JZkFjEuvUxaHk
+aNl4Eyx5xdNx7zNxxBniuvApVZcccVybL6AuAvb3bxOV9Q3cKrgjPhYHJOf
HY6Es+qP8iTimbg52z44tX6B/6i/8CfD/eucWeG/h7c7Lq5U8yfXNch/jx2q
H+GJdBu8RH91TO97PrRX9Gm8Wr/Uf9hZ092n1j27N+1vjUHxt77SlT8et6Ml
hX+W9Qv+O+wovnq4k/wf+qX6p4uGb5f/5S7wfFvr0BbuL9Ym9FV59eXg1H6R
I85zZX2BL6/nUc4/r9ogNEHPJD2MTUfb9EywTdv1HTkGacXt59Gz7JyTzhU9
DrhP45q61Cdr7sSW1w7afabQb7WlsXoYfzI2LWWYa/i6itFVJ/R0zwQOpc9a
i2jz+K4cN5MA/w2+DTiUdRL+uHRlz7xX45J1RWt/tUYfxbNmfJ3vewQkN+hH
1lEiMT9gzDWHBwc6/vjji/3IrlXMNXiU9f9hftTWtnAFmpCxnq3V1oLCPmWD
y8/t+Owt9h8NKXI24zyRay/2g2Kzsk/ZV137HEaMU9tvaJS17vYcaf6Rq6GP
g5h3zcP4BfslbEVzWMxjzs/mZBPHPla4E1seP3Dd4StINxmV/+A2Ch40nRgu
OShoS2Kp5MZrcyfxVGKscEj3iHfgI/QgGpNj4E2uwfciH6D9fdUdX33tzH7E
ndjrbHj9SR+LfYHZLAr70vHVTcRMRY5s/Ynth0fR8PAwdRp+KvV+MuoTb+eP
Q9fUH4M78UEclj/COcSQ4x/83dw7LcdeK17ZLN7Dq/Az3M314nZ0HdxjquvV
eILf40uewVqbDA4VOhjeRKPU/51ffbKZPUP4Hg4V+8KIl8B93Yv1kNjXS5wH
PYRW4X92Nf8g+rCYqcj1GDny11lnnXK/2kI76Ne+bzywxqFOoy/jXfw51ZNz
+l+O/C6eoO3Cvyj8COP/Yb5/Cw2ea/3fmkPsh63O1bXxbxSeSH/QB4bpVLgB
bhx55erimbOGMWzf6cUI92tMxpGsz5hD+A6o/1gfwZv0UVyqjskzF+mLOPB8
gbUkbcxvnK+ufOaeM+MO0J5iX/pR57r5huQG/cg6SiTmB8zJxlW2ppgW/nXB
nRS8gG1rnXtceXDZmM7JHrP2zRYWN9M15kfOsIinH7Z/ve/iIjVvi7XurlgN
tnl7rdtvxf6MwkFwBXWkbnAf3IgGxqadCx+8mRZ5ze1t637ZyeKg5JagS+FE
3sMP6ET4k35g3Tzy9eFuUdjcSvj04Vi4Dr7id+y3gw46qNl3332LLUmjZMc7
Lj80+py+h/voi/pE2NXWTtkFeBXOwlaM+Jh6P5nIA8jOoA3itZG/nN2EjwzK
X87Wso5rz2jrvHiHmAN5GdSDdV92MM6MY9F0rAFE3gy/x3mUqewzpb+459qv
M4p7xbutRVg7wMfdZ+yzjKPSeeQnt6eQIhYKf9KO7oXOxzbEZfiKBXfFn9wL
bUS9aA8cWI78zTbbrMRR4dH0SRw7/P+0h/ulDVsPwBu1s7pwbmstimPjx4rf
slXrGErPmbUb9x9areNZf1gMufdq6HP6uTbgJ8amD9/VYeBTrM2Nk74fWmuX
X6mx2VoFXiDeKbiT9mdz+3u6+uhCA/6NwxvbjE2hj+vT+plny5itvqwn0FLD
Xzu4k+esaw1w0nA9kafHWmIN1z3M1wI/rHMrzUckN+hH1lEiMX9AOzKXsKvM
szhBrFviT+w7GoG11NkAO4ENbHyPXADsKvMEuznsUX5dw7QkdqU5pV6njZj7
Opa2a63b2r6/3etUOAibUd2xJ/GMSXOi6RQ+eOxkmlTsycsHT5uzuazd6gts
DX6Z9C6/Cf3L99nYfotDOSZOxk/Jerg+5Hdic3ASvmV0CvoHexLPwaH0OfVP
T2EvduU6iHideh2VHaoPx34y9CVtqS/hJTQcHHqYroFPbLrppmUP4ViTZm/R
Y/BJPo7i3XCRyJshJgHPC96m0Fm8jgprx+q3K0ehQt+J/Mnho6qfi+OgN8m5
h+/Rx/bee+/Ch+gc7oPmp27xPWsj2gJH9Z6/6X00Z9wWT9T+7rkueKN2lpsR
z4k2CD8+mh0up27kEMGdnEsMXPAn+jLdjk7VhmfQc4Pb4dOK/z3n8812nSms
5eCQo8Q70QOtF7D39SncCVf1f+1vWUO/w83oK/iwfqo9PFfzIY5nLmC8sg4S
mnisCXmO8Si6eu1Pau4xZphnIg+/sYKWs9D2U+rLa9mlP/EpMffNF26d3KAf
WUeJxPwBO8V6XKwZR05y9i+/OuvCbNpB+6m2YX3UGjIbYNTYaN+NfHjmscjT
jDuFHcX2mKr+FPdHu+LbFXau78f441qdy7H5bU2Fe7CrrQXSCSbNg2ZS2Bru
RWwXO1ibB3BSvCH2R8aRav3J2i7b2zEiFot2QZOLWDpcCX+ilbDnaSf8uth5
tAmak0Ivoh3hFGGr49bWh7Ub+4D/2Dj328Sr6GL0GtxJUQd4E9uLDYY/iDtw
/66bbep/vK/mT54Rtu6o8Ts4Uju3Rl3Ug/vFmaLf4ivq0/nDX8714nzbb799
qWdxHnQIfFQcFO3M+gj+xK9Sse6OP/EH0o44FA7JB7DmULi0NjdG1DzWM8q2
126uhU8afavmTlG0Odu/hmcutG1xbeGf6RrpJkvN36wGXqm+6PIxHiqh1an/
LhjLgnfRaXGB9r7ZMwVbWxzNfLG5A8Z5/T3GIxp4XXAn4xOuXwOHMBdYn1PM
M/imNYtR+W7fddEQjR3GPTqx52/cvnT0XH2kzkcaRX/xPMW46Z7ca+yraGyh
6c/FPsbDkNygH1lHicT8gth4fIm/ldgKr7GXoDVm/GmQ71PAPG0Mjnw/uJBx
e9TcqeYxPMqcZWxor/+ZryPXQnt+iLzJ5oRBcA2OUc/7uF7E0OBl1u2nwjto
AO6Zr8ikOdBMi/bq8tHUHmxbPlps8Ih/Cg0qdCd/41Xin9gI+BN/IjqNvAbs
+IgrYmvjKT73t+PSHmgjYqxoGxFPpz/yf8Ll8ZX2XqDaLq5JsdaMk4wKtgP7
H/cI/oRP4UybbLJJKY7pO64Tf3LdfPxca82f9Hv62Kh2iOeDzdfFndy/z/TP
WBtwDuscfERxJLzJerv6xaXEk/Pfo/ngIp5dsU+uW7wULTC4E45Cr9KH2ZX8
OXFGHLrmUOrBej6u06UHyvHCR8+x2rxJEYuG4/EFDXi2rTkYc7Sp66GT4E7q
1LVp87nMgThfgAPp97TTmjtFoafWcXFzBX3aGInT0U3D5xqXMl77DO9jpxtH
5jJXgfPjDZ4BeWysBYT2VHMo3Eo/7/KxNf+4bmsgnmHrYtZCjC9deVxGAZ5i
XBOP6Fo8n8YT12IsNJZZa9Hm9MmZ7NXktzQo86A1L3NirBlGntm4ptCjYlyx
PuM7vjtJ/9nkBv3IOkok5heMu2wXa9s4UxRrmNaH2XHD1tTZQ7FXe8QaxT4v
scfSOIAf0SAc19xgznY+53X+mhvhS328zfH8NniYNfupcA52rPl20txnHIWP
HT9Ea6V86cM+w39j/2E2Hb3B+m6df08smGN4j71Ng2Dns/FxEbkqrPvyMaNF
iNvBU3ApHABv5XdkjZbfIF8vPmZiRiJeJ3Kh0zysDZvn2ULD7mmUPW/0JZyI
DuPaXJdYLXocG4ytgz/RfMSi44Y4of1YrPPX/En90AhG9f0xB3rGIi6jLjir
9vAd9g1bi02Hu+EXtB7X4rrYjXQn9azwiwztit+l+4t61H54qrq1Ho770A7d
Y8S/eeW7x94LbRF/ZjOzzYI7sZfxPPxHnYmPa/Mn7arU+ZPZctZk+ArTwOib
fM/0GdcVuTzZsfrfpPfgmUvQJfDemjOpd/3Kqza1rxq9YSowNuINxjzrVFMB
2z7yYRrPY43MWOF59IprGAtdn/99PtVrnA6cA2fTF+Xq519MazIOefUMi+vT
j+ms/jZvtCE2yD24bs9b7C+tf7uv6fAK86ZniN+ysSWKscM6BT3e2Oqc6te4
O12uBp4Tz5mxwjW7dsfVp2IujPG8S6cKH/dJ7bmb3KAfWUeJxPyCsdV4G/ER
/KjYRGwc68H8wYchxmScqT0mR868cfiRuE42gDHevGDeMZfTgOL4bAPcytzB
nvU5m6GLS5lH69hhc8qo+cDpLGJt5CGbNPcZRxGXxLamA+Au9IvgBda7g6/S
EfAY+d1oTjiUurC2y05g1+NiuFP4wuEm9An+fN7Do+SPErvjc7Y3Ox8vCP2B
buFa9EFruLgLvuqVFiVv4Cj3JQZEuw6CNWe2O5uGD59rcY10HHFc7C7+iK7P
NTmeuCP3wt6IOtIf1U3fs9KGvotD0WPYzbgUu8t7Ee8d8U/sUv6OuCQOhytF
zkTXRIeS2wKP8fw6Bi3ONeNKXrUtfuI+cSrXjCtFTvvwWXRMNqj35fuiB2kb
/Z2NHNfMpmavaRs6k/grvClydzsvLte+Z3WOZ/MXxqH8zUfU79UtzocnRCz/
UuFQxrfIK0/nUQfWtSIXSvgFjMqBjHvqW5vxMxBHFW02qk7Krveb4BVRtI14
NXpxW5c09no+ZtPPj51vLogxHDfBn/TbYeODuMIa5g7cNNb/FM966LD6s/Fv
KrCGQnPnE1tzJ8Wz59m1RuO5irkneOAoOWisb/EN8F19Iea3yDVjzKYNezU2
WcP0nfDZ6/KBd4/48aRs8+QG/cg6SiTmH4ytxlCx++ZpNpw5d5R8wsPG5PAV
mEpesj6YN62JmjdqPxbnsEYfe4Sa880h/GFwuzaHwgfCdy/25BWbP4pdjmvw
UWEnTJr7jKPIIxD7bdHhrP+zIdjbdAG6kPphM/sOO857bAQ2Mo7DDlbUDXtY
rj3+Y7gJXuU77GOaiXVZfMWaMS7gPGxy9h3+hSdFfni/FXMUe0biXKPeF/sf
N2T7dUGfYN/jFOx/PCRyBONPcmvIE4If4B8RwyWnn7b3jOhnrptNOp24c2vO
fmstn72jL9Zr9+w7NpHzaSe+hurOdYZPkLV2epy6ls/QPXl1beoVN8Fn9G/c
Fm/Bx3A/6ybsTXXFH1M+kNhbDJ/S1uwqXIsejZ/JKSIHBV9fHE2f4B+I90SM
m9g3PM4z5p6sjXtezf36h+tQ766LFul36lhcnHbGHbRb194EixV4onYOfqpt
2NjGZK9see+P6h+He8ae5BFHiCtoS/U6Sh5AfbzONR9FX+UPaq3FsevP+J22
c72MGzQh/ZLdb57RF/Vf/bhvXOAXHNC3zBv6mjGv6/u09ToutA/WPqwnWSdq
8yeavDHJM2tsbcfxqrtB44j+Yd3O97SfErmX1If3ta32tiaKh5sLtVXsS25s
MEd25ZsY91w9FSQ36EfWUSIxv4GfjJr/yneN98og/kQnmu29J6y78Xti45vr
62Iu8X47Psr/bAnFmiQbno3CthPz0TWPsisjl1isf46qhcznwp6gf7DX3D+e
wxYO3zl+Xuxd9jfugNfQibyyzfEtuhQ/L3Yv/zO2Pjs6YnT48PEtc1x2Ba5i
LdY52Vraii3mWOxouSTY5Oxrtji7OvJrTeXe5EDw+0FgL9C03Kfrcz4cj39c
7F8lTiv22GGjxH6ysecXn7SpcCd9Zyp+MngH+wfXtG6t/hSxFeoWn+KDR3/C
f7Un/oTXsH/ZS+rXOgL7yrNS+x76vrrFGfVxfk7axnMTzzEbWZvgwbh2+BrS
NdiukXc+YtfwQe3q/LQUfI3Nxs7D35xPvfLvw5di/y28EJeNmEzXbnxZbDn5
BoEmGvkR5Zf3THj1nvqXb4Mm1IdY39FH67aOnPv6QewFMAh4PL+2tvakGC+M
m/hcxLvWBSeZqh47FcSeFtE/pxLDimMFdzQ3udZR9uDTn0eBNuziT7H3LX9b
em+bP3k+h/k+4mWxj0HtN6H+tTWO53m0pqHP6CvWdqyBWJMyfrgG+WaMa/TD
8LlXf449Ex/CmSC5QT+yjhKJxQVr47UfXF1iTK73f5kNWNsWL2LuafMnhb3X
zi1tXZ9dZ/6PvBnsfnOPdVX2Ctsj4my77F1rl347af4zk2KOt+4qDgVfMM/i
SziE9W52uHmW7xj9BbdRN+ZnvENuAXYAzkWXYDubt83T/F/Y9vSc2JvXK/8/
cVD4GVuaXWj+d8zYRwivwmfwNnZ25MmLeKtRi/O5Dv1xEGiZ+o7za3u2IbsC
J2LL4EvtNQD2vM+nYtdbz2cD4QM0mZ//31yQoxxDH8QzcCT3w/7iq0Qj2mKL
LQofZZfR6/BO9UcL9FzUuf3ZW2yqtk2teF8bWqduP8s+wx/5kuHIdbxW2Gy4
qPry3NT+ULGXlzb2Pm6gf+HUbDm6GV2NliY2xD3SIfUNvn6escW2N9Qg6CPG
odhLguYX8ak4KD6qHvu0I5weR4oca+2CF1k7Gtb3PBfaN/b/qgtbnZ+CZ71L
n8I1xrVvYBf0h9iHvOb4o44Lng3w/KmLUXQraxd9iJyvxj/9ue27F7GKYiv1
6671xi4NCB92f8aBrnnWWKyfGK+NY55HbWOs5gfAX9ozZp1F4VtIy+dHoA4j
P9OkcismN+hH1lEisbhgrB8Uk2qeZrvN9phs/og19q5iLmdz1LaCv/kWWUOl
o5h3It+bvGBsRDYjW9cxunxmHAN3W6j7P/H/4ptG82HLxtoknzUciv0a9RL+
WXQl9cM2U1fBNfErHMx6OS5lrnZMx/Ybx8ab7NEqnx073+/Z47GfrvgfekTs
DUULwp3kq/IbsTqxz9QoRXwWzsXuYXtOEniF5yFyZOlXsReZGKc+DqVutAuO
yx6y75M4LfzXmra2wUnpT+pTe1l35u9jvhUDge9by/AseCZq29oaNu7rOWrn
ucR99PHYO6rNnxTrEMYAtpj1/K58fe4bN7DWj6fpX9pXv2Br0grlq+BDqP/I
JSgGDodyfZOKbZ9LsL1pdxHz5m/1qa9oJ2OW9/ryM+AufPe6uJOCh+G5w2LL
9El9gabYFeOE34WfZf1Z5FOZTS0j9H/1Ef2Ub8CoYwM9O+7ReDbq74Zpap4t
z5Rny/hmjcOYhaeE/uS5lSPQelCbC4X+1GUfR5xx1zql3+FOfGut/XiGo/AT
oFPzQey6HzwKF3beSe4VltygH1lHicTiQp0T1VzLhuJfYl4bNR52pnD+YfzJ
vFrvnQh8oqznhf8eu469yYY0/7EZzCtxH4Pirc2/4rHwKLarHLqT5kV9xfon
/w28xNzOHseXzO/meWukuA8bF3dS2Ly4lhxw5mq6Bs7Dn88aeew5xOZzbLFR
+A87gv0b+QScj22Mb7HHxcg4hnmebz7uRM/CAcQ84U3sa1rLOuusU2yPUe+T
Pc52sNbb3sOM/jhX9rj1A3ypS6eNXHbDcgLoe+qaf1K0Ad6hvaJOfabN1KG1
Z21BN9O/+fGxEXFb2pLzeR6sD9COcGE2uefXWkTsVe1Zxo1wN+1IL8SRrXV7
Rmr+ZM3bc4/nOOegPZA9a9a89SHtTvvE47vaT44S/ZIW4/meiY5Nr8EpXF/k
4Ha949jnZ5xgGxmvgi+1i+v3eZ8exxbWvhH31C6RT6+Pt6sfXEsb6x/Bj/Qj
mpi+o2/X3MmxvTfbzxcOia+oK9xcvx91bJDrMWCNaNTfiSnqgnkOZ/Q8mQvV
rXHQ2o0xy7qRNQL5WcR98olojwWhL3X1R/r3IP5kzcIz5VkyZ9X8ic7bd0/m
gTpP3yQwF9zAeoL5JPZ81w7tfCLAV9u1eG3DvGEulF8k9s6zdjUoxtYzYP6k
/zkn+0CfMIYP84noQvKnRGLxgR+TNfTQaswDxvS5yGEL5njzeMQ618Xcah6x
Rlcj+JN517jKfmzvweN35kv3NRMby/VFrmo2LJ83Oo/1SWMpjYQPE/2AnsCe
NBfyjTTGsvMiHph9615cu3uLnMJe2cSRZ8v1+15of/Sz2KOUrWsOYHfjOWzx
yDFO44j9btnM9CXjPw5E08BraBDsc/yHhkCbiNwS7HR+KtZ3zSvsFLFFzoOb
mb/sO8QX3/xET3EM+eDwMD6DfsNOt0Yb+YjZHbiQ+JhROKr1VufBudyXesBz
tQMeIL7JHMZvM3LddUG96cd1nqupIjTaQfs/4yvDfJ1w88ilh1PS6CJ3h3bS
b9QLTsp+EsMmlkgck3gxcU34lXbHr/j16NN8vPQRPEsfjdws+pNC92Bf4Mra
BncTl0R30N78njwrvufY6tEzF7FQ7aLPOg5NEkd2P2yYdrvVPpquX1ydZ2e6
8TTsDddkjND+NE9833HVh+dovuSo0AaRH7yL9+BOo2hx+jueqG3ax4h8kbEv
UB/0X22HHzhe5DbVb7S395TQ+fWtudqjCo8016gXYxLbeBQepA4Crn1U/tSV
/1xbOJ45pK5ndWT8lB/FuGqdiq+ycdx4oJ5ce+SU9f1BcyYtTx8On47a38Pv
jcXGZ2NwzZ+Mn333ZJ1i3HstTxWzzQ34a4YGZ6zEZ2IeMc/VGMSfPFPGVZ/h
QuYyPCr+Z3/UsO5l7vE5Xwjzl99EzLT8rp7lUZH8KZFYvMCj2JvWeudyLcu5
zO9sx5pDmaOs85nT2YXt30TslrVovzWPBn+yvso3BSeZqV+D+U7+Z9zCWicb
0lqkvXetXymRPzvihuzrY65s29mOFWuueBX7l93CpmUXRlwD+yvyLMmVoT5w
Mv5QbF2cx/ooezzimuk8OId4JTmi8Cu2Lnsc33Ld5ml1rG7ZnmJZaEf4j3mI
z5Vj4UqO7ffyTjiWOYsdwWaO7+MCtCnzit/Rpvi8iL82N0XdmPP4qzmGOcx8
NMge8Jk6xBvwU3oJOwv3w8ncL10Dh1XPeJS+UMPcZ01RfcY+N7TI6eip+E9o
Ol1FOw/bo5oPHv6Ad2sXsU7qKWLRxT+pI+2gPcQ3qAP2gTVSeZ39ja9re8fC
iQbF0OBSbG+aV+QI0PbyuNOM2Kn6j+cDT/cdvJ19gePoj23upP85nr7Av5Ov
kb9re9c1406Ka5Yb3/vaCO9hr08V1j3UvevTlq5dHTgeHul5jLWX2Y7THBXG
G+OPPhfrI8Yp148njJqPx5qWttB/2d6Opb3crz431ZwnbHs802vwN8fAwxxP
nzHe6K/WG9yHMUrfdi2zta+ua4jx3vpLH18wvtTzkz6iv42iZ3fNa+ojcoUP
8pVU78EpPSfqKOLQtOmw3Hfq2tqE8dyz5jV0rtgn1/xi/PeMWSczn+FSw8bJ
ukzav3k2uYGxPcZA/iUB/dLanPNGXijQn41Z7fUF/NR3zZN1Pirrid7nC1mv
GxgvvW8O8vwG9De+HfGbqewZmPwpkUiMG6EnsQ1i7Y19Z04fZBd5n00RPv7x
G4XNSMdhD/ZpT8Y/4yk7mX3RHg/NTexN/i5sVznrcCf2vbzTYefjLfKp4Rjs
f3NlOw7FtVm/rP2/fA83YxfS0oI/4n7mU/fh/dir1Lq78RufMifQY6yR0r7Y
qjgKXQOf82oNDd/Bo8wV5mv2p7VUehZ9ydqqmH+2set3PDqS2Ce2Mi0K73Fs
PAgfwo3Ug5gme0hFPnN5EvAntrXv+K6cAvwO1Y/jOEfkpYh1RTm3relFjLTP
3CubR3vS+PgHmtfsM0S/4bviOLhk+NDhTpHnWV3rV2zwiEVp53LsAztykO/N
z/9v3uI2f6vB1rKOLSZMPg11qH+4P1olLoWnujbzMf6h7uRfVw90KHFF3lf3
wSOG8RF2L97JLuNj6W/cWZ/B4+hQoUN6bvT98GVVd/peHReDa6v3iG/XD/0f
a8DsvOB8NCcl9mOzXqsPTyePp7Zia3rO+efG9UZxPbHGMs48f9rMc67f01fb
6zeDYKzRD/UXde/5Uv9s4tjfmhYxyv5N7HGapDa39u2ZZD9q9zom1bWpp/AJ
VAfaTv/3/dBFlNhP13VpP+slrk/f85z4rudEvVrT4Xupn+g/rh8PGLdfH+0k
8vx4nmizg3gCPbpL47Hu0Mcx2nuZBdTdsFgz9eXeax9dbYhX4TjmBH3RHESH
bsfpek9/CA01fPRo0p4Ln1nzcw2xzwQupYzKnwbd21xhNrmBOcmxjf1tqHuf
Wb8bBn3MXOW7bV9wMFf6zPgC+rhx13vmyi5YC/O5NhwFyZ8SicRswVyDE7EP
zKPWPIet7UT+B7pC7NluXV4MLt7F/uib652DjW3uCp7iWLVm5X26jxgrtiMN
hN7Pt0JsDg5Fj7Iu6jVyJeBbbTsbV6p1KXNw5EQzFzgH+xV/ci3sHOM3mxdP
GxRHvJhLfc/s80E2hc+0CX6GU7JJ8Ka2/xR7ZSo2ILuJDRX+mHWJHJWD/Mf0
UWvM7E/81/o6n0f+ljgkXklPw1FxElwUV8KdzN/aXMGjrMH6nF3OxhrG2fRh
3JtdpV+x8/Sj4HHiLdjG7ObIieE68QY8xG/4RsZvaX++j8vQRPABfDzagtaE
3+FMwZ9CE3Dt+nT7WQ6+pn7xji7uI0e3588z6nra8fWep8gh55kfdV/ZQcBL
8JS2nqHe8alBbcwGt46jfrSPcQIPUVyz99jN2kV9R96EQX5y2tdagvrV/xV1
rF9oQzBW6uPqJfaZiraiC1vLoNHSkmm0+gK/S/zdWod1FWsbtE8asvrDoRxP
P9VHXDt+qo69735G9RscFdo+crLEc+U5NZbGHt+eCfx/GKz3DBpDhv0WH3Nf
w/Qn/DzaCk/1v3rRnvqeccY14z91XvkYO/DmWEPTl/UTY74+YY2PTe0ZiRyX
vuPY2rtvfFQ/fjtJzCY3sDbp2F0aG15krPF8DNOfw8eTht8Fz6vPjctg/o/6
HeSTaU3S59aiRkHyp0QiMd/AZsKj8C7ro+a3Uexj6+HGZGMreybyY7EPvRc2
sbmJ/5v1b3EX7HM2IW2FhmBMjj1ljfX81mgt5uTa1jYvxv4v8R7Ox7YyF8e+
m5H/gr3Dvp40f1nIRbuwASP2IOIcpuLrxT7Wt7RfnXNLDAO7yXuDclTqm9Gn
rPfT+WhlYpHwKHqUWC7cit2Of+BL1kpD44zClsIR/a7Wn8L/lf2GU/Hrs45g
Xhc3QD+gJdAbI4YK/4m1b3Y/u06f8z67LmJ4rJHrk9YPQr+L4vfWEdQzOzc0
JyX8bXxGO2nbDNYtwi+PDamNXH/s1Ru+idbunYdtL44Pn8OZFL+JfXJCg27n
8WCbq+NBdidtqW5nem3N28MHMe5RG7b7hr7A/8u9aBf1bU1EvblueqHrxaFD
x9Rn/G1NxT0aE/QnPIy9rq2dm64beqy/g0sYL4xH2pV2bexwblycnmnNHgei
a8Y+2HxwjUvGFHkJcCw+uvQe79N0HZevJ71dUb/qX3Ee53TN4463wdvbMYb+
VhfqTj9UZ32+UvoNzmjtgVblOYu5wCu72HH0dzwn8tDQN7Vhmzu5V/de++f6
bfhWd+U60t6Oa52iq995rtVrjB8Rv0nTcj6/j2eM/tk3xpl/Jp1DZba4gXE6
7nOQBmwNwOeev0HQp31HX++Cccfn5nSI+1EGxbZGnJVjj4LkT4lEYjEg5sxB
cd7mUnZv2M5hT4j54TMmzoiNE3v4+J//nP1vzI9stvB9YhuxBcyL1ifr2GH2
FVuLXcLuws+sI7OLHHfS/GMxFOv4dLzgUHS9YTFxfGzYYOEHaW0/9sDVJ9h5
kaNLW4oLYd+JY1oI+RsnUXAq6w40Lnar50A9s9fpGuKyPF/BdfEh6yDWftmk
bEm+nDgB3YtWF36I7Ftt4Xe1Xe/ZGuXatBkb1jFCT4sYruCCkRODX2W9Hs2+
c330Aj6POF7kAHBfOJO+4V5xP9caHIH9jRsYayLnh36F67gO5wruFMV7OBT9
yBih/hwTXxY/xz+WrsS2sz4uxwde7rdxv44tFoiOjj/5ru/4bew9ps/z6wv/
YSX8orUFW9/YiAdHTkFamPuaDrfCe4yV+ITxUvvj/mLs+DDSzfgs4x30L3zB
+pbnz+/0KRzHdVgfUK/awfFwausY+oO2wAODg8dYwFchYiX9xnqE/hTaZ/By
6yTWQny3K1es9rMGMUreB/7HkdMzgB/qi/Gc4NPhRzao6Aej+pfOFmaLG8Se
YNYOBkHf9Z3QZbugH/mOdYUu6M9Rn7F2w4fE/+bkNvSXyCMxauxZ8qdEIrEY
0JVn2N/mU/Mv28dcbf4yN7EZ2EK0A3YgDoU7sWeMo3QofAd34nfC9qj9jNge
5ld2gdfgT9a98Cfr+3z4zQHsRGvGk7Z5F1Nhb7LRh+lPbCOxW+Zq9jK7OnI4
iEFh17DD2G0K+579Pul7W2gFJ2G74htsTbwCDwg/t/Bvs86vTdhQ2k6cHv3H
88GmsZbBLrL24Fmuc6vV69ajFG0uJ4m/8ZPQ0eoS3429W4HtHrEzxgj8KZ55
uhoNwjPt+owBbHoaYcQnuXa/i/GA3Uw3wXHYzW3+pNDFaFC4jHrzyrcS5xcb
jxdFvjj5SQb5u+rjfI3xJ0XMIj8/OqUxyX16Df6kGBfdi/6P72k/46S283fw
q+nY89YhIv8+30GxlzihcVc9OY8x0tiK20QuQf2IBhmfhQaEo9Pk6BJsXLwJ
98GjFHolPqUOPctsYv3Od/3G8Y3PtabpGvFdv2/nifV9OqDYxlH7nXUA2hvg
5ZGrNe6N/qafdO0RoM+KX1M3+t+wPRRmG7PFDbSt45prByE0umF+dNYRfEf8
Zxdw/qhX+jd4fmMs0B/xWfenf/A18V22wCBYc/P9KHSs2aijRCKRGBesTRoP
h/k0sK/MkbEHqXGajWZtWzHO8qc354ZvoO+Yn/lI+0w8K/sDX8Kf+CnxnTEn
Wg82l7Kj2Ez+dy5rnXX+PfYSvclaMZvQOC2Pg2NO2s5dTIWfGduQjcc+7+ob
```
