## Supplementary code for "The effects of group size and assortment on the evolution of division of labor": adwithr.nb (part 2 of 3)

```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          "], {{0, 0}, {848, 589}}, {0, 255}, ImageResolution -> {100, 100}, 
          ColorFunction -> RGBColor], {
          InsetBox[
           BoxData[
            FormBox[
             StyleBox[
              RotationBox[
              "\"Investments\"", BoxRotation -> 1.5707963267948966`], 11, 
              StripOnInput -> False], TraditionalForm]], 
           Scaled[{-0.07, 0.5}]]}}, {
        ImageSize -> 295, ImagePadding -> 25, 
         PlotRange -> {{0, 848}, {0, 589}}, 
         ImageSizeRaw -> {610.56, 424.08}}], 
       GraphicsBox[
        RasterBox[CompressedData["
1:eJzs3Qm4teW4B3CpKFGUlKkoCUkiZChK5iJN5qE0UE7RQMlwOjimjqmEQ0gy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         "], {{0, 0}, {848, 589}}, {0, 255}, ImageResolution -> {100, 100}, 
         ColorFunction -> RGBColor], {
        ImageSize -> 295, ImagePadding -> 25, 
         PlotRange -> {{0, 848}, {0, 589}}, 
         ImageSizeRaw -> {610.56, 424.08}}]},
      "RowDefault"]},
    {
     TemplateBox[{
       StyleBox[
       "\"r=\\!\\(\\*FractionBox[\\(1\\), \\(4\\)]\\)\"", Bold, StripOnInput -> 
        False], 
       TemplateBox[{16}, "Spacer1"], 
       GraphicsBox[
        InterpretationBox[{
          TagBox[{
            GraphicsComplexBox[CompressedData["
1:eJx1lndQ1Gceh2kRDB5VmgrIig0wqIAEBdYTBSnigRQLShGFICBioRweIJ0o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             "], {{{}, {}, {}, {}, {}, {}, {}, {}, {}, {}, {}, {
                GrayLevel[0], 
                Opacity[0.2], 
                EdgeForm[None], 
                GraphicsGroupBox[
                 
                 PolygonBox[{{78, 230, 82, 83, 84, 85, 86, 87, 88, 89, 90, 91,
                   92, 93, 94, 95, 96, 97, 98, 99, 100, 101, 102, 103, 104, 
                  105, 106, 107, 108, 109, 110, 111, 112, 113, 114, 115, 133, 
                  127, 123, 120, 118, 117, 134, 128, 124, 121, 119, 135, 129, 
                  125, 122, 136, 130, 126, 137, 131, 138, 116, 50, 77, 70, 76,
                   64, 69, 75, 59, 63, 68, 74, 55, 58, 62, 67, 73, 52, 54, 57,
                   61, 66, 72, 49, 48, 47, 46, 45, 44, 43, 42, 41, 40, 39, 38,
                   37, 36, 35, 34, 33, 32, 31, 30, 29, 28, 27, 26, 25, 24, 23,
                   22, 21, 20, 19, 18, 17, 16, 15, 14, 13, 12, 11, 10, 9, 8, 
                  7, 6, 5, 4, 3, 2, 51, 53, 56, 60, 65, 71, 
                  1}}]]}, {}, {}, {}, {}, {}, {}, {}, {
                GrayLevel[0.3], 
                Opacity[0.2], 
                EdgeForm[None], 
                GraphicsGroupBox[
                 
                 PolygonBox[{{139, 231, 140, 141, 142, 143, 144, 145, 146, 
                  147, 148, 149, 150, 151, 152, 153, 154, 155, 156, 157, 158, 
                  159, 160, 161, 162, 163, 164, 182, 176, 172, 169, 167, 166, 
                  183, 177, 173, 170, 168, 184, 178, 174, 171, 185, 179, 175, 
                  186, 180, 187, 165, 116, 138, 131, 137, 126, 130, 136, 122, 
                  125, 129, 135, 119, 121, 124, 128, 134, 117, 118, 120, 123, 
                  127, 133, 115, 114, 113, 112, 111, 110, 109, 108, 107, 106, 
                  105, 104, 103, 102, 101, 100, 99, 98, 97, 96, 95, 94, 93, 
                  92, 91, 90, 89, 88, 87, 86, 85, 84, 83, 82, 230, 
                  78}}]]}, {}, {}, {}, {}, {}, {
                GrayLevel[0.6], 
                Opacity[0.2], 
                EdgeForm[None], 
                GraphicsGroupBox[
                 
                 PolygonBox[{{188, 232, 189, 190, 191, 192, 193, 194, 195, 
                  196, 197, 198, 199, 200, 201, 202, 203, 204, 205, 206, 224, 
                  218, 214, 211, 209, 208, 225, 219, 215, 212, 210, 226, 220, 
                  216, 213, 227, 221, 217, 228, 222, 229, 207, 165, 187, 180, 
                  186, 175, 179, 185, 171, 174, 178, 184, 168, 170, 173, 177, 
                  183, 166, 167, 169, 172, 176, 182, 164, 163, 162, 161, 160, 
                  159, 158, 157, 156, 155, 154, 153, 152, 151, 150, 149, 148, 
                  147, 146, 145, 144, 143, 142, 141, 140, 231, 
                  139}}]]}, {}, {}}, {{}, {}, {}, 
               TagBox[{
                 Opacity[0], 
                 
                 LineBox[{1, 71, 65, 60, 56, 53, 51, 2, 3, 4, 5, 6, 7, 8, 9, 
                  10, 11, 12, 13, 14, 15, 16, 17, 18, 19, 20, 21, 22, 23, 24, 
                  25, 26, 27, 28, 29, 30, 31, 32, 33, 34, 35, 36, 37, 38, 39, 
                  40, 41, 42, 43, 44, 45, 46, 47, 48, 49, 72, 66, 61, 57, 54, 
                  52, 73, 67, 62, 58, 55, 74, 68, 63, 59, 75, 69, 64, 76, 70, 
                  77, 50}]}, Annotation[#, "Charting`Private`Tag#1"]& ], 
               TagBox[{
                 Opacity[0], 
                 
                 LineBox[{230, 82, 83, 84, 85, 86, 87, 88, 89, 90, 91, 92, 93,
                   94, 95, 96, 97, 98, 99, 100, 101, 102, 103, 104, 105, 106, 
                  107, 108, 109, 110, 111, 112, 113, 114, 115, 133, 127, 123, 
                  120, 118, 117, 134, 128, 124, 121, 119, 135, 129, 125, 122, 
                  136, 130, 126, 137, 131, 138, 116}]}, 
                Annotation[#, "Charting`Private`Tag#2"]& ], 
               TagBox[{
                 Opacity[0], 
                 
                 LineBox[{231, 140, 141, 142, 143, 144, 145, 146, 147, 148, 
                  149, 150, 151, 152, 153, 154, 155, 156, 157, 158, 159, 160, 
                  161, 162, 163, 164, 182, 176, 172, 169, 167, 166, 183, 177, 
                  173, 170, 168, 184, 178, 174, 171, 185, 179, 175, 186, 180, 
                  187, 165}]}, Annotation[#, "Charting`Private`Tag#3"]& ], 
               TagBox[{
                 Opacity[0], 
                 
                 LineBox[{232, 189, 190, 191, 192, 193, 194, 195, 196, 197, 
                  198, 199, 200, 201, 202, 203, 204, 205, 206, 224, 218, 214, 
                  211, 209, 208, 225, 219, 215, 212, 210, 226, 220, 216, 213, 
                  227, 221, 217, 228, 222, 229, 207}]}, 
                Annotation[#, "Charting`Private`Tag#4"]& ]}}], {}}, {
           "WolframDynamicHighlight", <|
            "Label" -> {"XYLabel"}, "Ball" -> {"InterpolatedBall"}|>}], 
          StyleBox[
           DynamicBox[
            (Charting`HighlightActionBox["DynamicHighlight", {}, 
             Slot["HighlightElements"], 
             Slot["LayoutOptions"], 
             Slot["Meta"], 
             Charting`HighlightActionFunction["DynamicHighlight", {
               GraphicsComplex[CompressedData["
1:eJx1lndQ1Gceh2kRDB5VmgrIig0wqIAEBdYTBSnigRQLShGFICBioRweIJ0o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                "], {{{}, {}, {}, {}, {}, {}, {}, {}, {}, {}, {}, {
                   EdgeForm[], 
                   Directive[
                    GrayLevel[0], 
                    Opacity[0.2]], 
                   GraphicsGroup[{
                    
                    Polygon[{{78, 230, 82, 83, 84, 85, 86, 87, 88, 89, 90, 91,
                     92, 93, 94, 95, 96, 97, 98, 99, 100, 101, 102, 103, 104, 
                    105, 106, 107, 108, 109, 110, 111, 112, 113, 114, 115, 
                    133, 127, 123, 120, 118, 117, 134, 128, 124, 121, 119, 
                    135, 129, 125, 122, 136, 130, 126, 137, 131, 138, 116, 50,
                     77, 70, 76, 64, 69, 75, 59, 63, 68, 74, 55, 58, 62, 67, 
                    73, 52, 54, 57, 61, 66, 72, 49, 48, 47, 46, 45, 44, 43, 
                    42, 41, 40, 39, 38, 37, 36, 35, 34, 33, 32, 31, 30, 29, 
                    28, 27, 26, 25, 24, 23, 22, 21, 20, 19, 18, 17, 16, 15, 
                    14, 13, 12, 11, 10, 9, 8, 7, 6, 5, 4, 3, 2, 51, 53, 56, 
                    60, 65, 71, 1}}]}]}, {}, {}, {}, {}, {}, {}, {}, {
                   EdgeForm[], 
                   Directive[
                    GrayLevel[0.3], 
                    Opacity[0.2]], 
                   GraphicsGroup[{
                    
                    Polygon[{{139, 231, 140, 141, 142, 143, 144, 145, 146, 
                    147, 148, 149, 150, 151, 152, 153, 154, 155, 156, 157, 
                    158, 159, 160, 161, 162, 163, 164, 182, 176, 172, 169, 
                    167, 166, 183, 177, 173, 170, 168, 184, 178, 174, 171, 
                    185, 179, 175, 186, 180, 187, 165, 116, 138, 131, 137, 
                    126, 130, 136, 122, 125, 129, 135, 119, 121, 124, 128, 
                    134, 117, 118, 120, 123, 127, 133, 115, 114, 113, 112, 
                    111, 110, 109, 108, 107, 106, 105, 104, 103, 102, 101, 
                    100, 99, 98, 97, 96, 95, 94, 93, 92, 91, 90, 89, 88, 87, 
                    86, 85, 84, 83, 82, 230, 78}}]}]}, {}, {}, {}, {}, {}, {
                   EdgeForm[], 
                   Directive[
                    GrayLevel[0.6], 
                    Opacity[0.2]], 
                   GraphicsGroup[{
                    
                    Polygon[{{188, 232, 189, 190, 191, 192, 193, 194, 195, 
                    196, 197, 198, 199, 200, 201, 202, 203, 204, 205, 206, 
                    224, 218, 214, 211, 209, 208, 225, 219, 215, 212, 210, 
                    226, 220, 216, 213, 227, 221, 217, 228, 222, 229, 207, 
                    165, 187, 180, 186, 175, 179, 185, 171, 174, 178, 184, 
                    168, 170, 173, 177, 183, 166, 167, 169, 172, 176, 182, 
                    164, 163, 162, 161, 160, 159, 158, 157, 156, 155, 154, 
                    153, 152, 151, 150, 149, 148, 147, 146, 145, 144, 143, 
                    142, 141, 140, 231, 139}}]}]}, {}, {}}, {{}, {}, {}, 
                  Annotation[{
                    Directive[
                    Opacity[0]], 
                    
                    Line[{1, 71, 65, 60, 56, 53, 51, 2, 3, 4, 5, 6, 7, 8, 9, 
                    10, 11, 12, 13, 14, 15, 16, 17, 18, 19, 20, 21, 22, 23, 
                    24, 25, 26, 27, 28, 29, 30, 31, 32, 33, 34, 35, 36, 37, 
                    38, 39, 40, 41, 42, 43, 44, 45, 46, 47, 48, 49, 72, 66, 
                    61, 57, 54, 52, 73, 67, 62, 58, 55, 74, 68, 63, 59, 75, 
                    69, 64, 76, 70, 77, 50}]}, "Charting`Private`Tag#1"], 
                  Annotation[{
                    Directive[
                    Opacity[0]], 
                    
                    Line[{230, 82, 83, 84, 85, 86, 87, 88, 89, 90, 91, 92, 93,
                     94, 95, 96, 97, 98, 99, 100, 101, 102, 103, 104, 105, 
                    106, 107, 108, 109, 110, 111, 112, 113, 114, 115, 133, 
                    127, 123, 120, 118, 117, 134, 128, 124, 121, 119, 135, 
                    129, 125, 122, 136, 130, 126, 137, 131, 138, 116}]}, 
                   "Charting`Private`Tag#2"], 
                  Annotation[{
                    Directive[
                    Opacity[0]], 
                    
                    Line[{231, 140, 141, 142, 143, 144, 145, 146, 147, 148, 
                    149, 150, 151, 152, 153, 154, 155, 156, 157, 158, 159, 
                    160, 161, 162, 163, 164, 182, 176, 172, 169, 167, 166, 
                    183, 177, 173, 170, 168, 184, 178, 174, 171, 185, 179, 
                    175, 186, 180, 187, 165}]}, "Charting`Private`Tag#3"], 
                  Annotation[{
                    Directive[
                    Opacity[0]], 
                    
                    Line[{232, 189, 190, 191, 192, 193, 194, 195, 196, 197, 
                    198, 199, 200, 201, 202, 203, 204, 205, 206, 224, 218, 
                    214, 211, 209, 208, 225, 219, 215, 212, 210, 226, 220, 
                    216, 213, 227, 221, 217, 228, 222, 229, 207}]}, 
                   "Charting`Private`Tag#4"]}}], {}}, <|
              "HighlightElements" -> <|
                "Label" -> {"XYLabel"}, "Ball" -> {"InterpolatedBall"}|>, 
               "LayoutOptions" -> <|
                "PanelPlotLayout" -> <||>, 
                 "PlotRange" -> {{0., 1.}, {0., 1.}}, 
                 "Frame" -> {{True, True}, {True, True}}, 
                 "AxesOrigin" -> {0, 0}, "ImageSize" -> {360, 360}, 
                 "Axes" -> {True, True}, "LabelStyle" -> {}, "AspectRatio" -> 
                 1, "DefaultStyle" -> {
                   Directive[
                    Opacity[0]], 
                   Directive[
                    Opacity[0]], 
                   Directive[
                    Opacity[0]], 
                   Directive[
                    Opacity[0]]}, 
                 "HighlightLabelingFunctions" -> <|
                  "CoordinatesToolOptions" -> ({
                    (Identity[#]& )[
                    Part[#, 1]], 
                    (Identity[#]& )[
                    Part[#, 2]]}& ), 
                   "ScalingFunctions" -> {{Identity, Identity}, {
                    Identity, Identity}}|>, 
                 "Primitives" -> {{{{}, {}, {}, {}, {}, {}, {}, {}, {}, {}, \
{}, {
                    EdgeForm[], 
                    Directive[
                    GrayLevel[0], 
                    Opacity[0.2]], 
                    GraphicsGroup[{{
                    Polygon[CompressedData["
1:eJw91g1UjXccB/BKm4b15vWytKyGYhxiKy/fzVu44ZQwE0JhYd5P6bTDnVJC
sTVLSpK11HS1ylCtjjoxelUpVre63er2+s+UO7Jadnyf55x7Pud5zj33Ps//
//t9f4/V1r2uXgZ6enpBA583LvfSlua0rJmv9/aY+f9RBp5fbc14YBxahhzf
0NijDsdgbPGL0GjKYersEqpwj8Ppr9O3X7Z+jA83+O2Vl97Ai8+TNDuPVsLU
VvdrS+gtHJqRlzYqtwqTKouyFfezUZucd6rU6ilMi7Wpa4ty0etdfnGy31+Y
u9Yxa2r8Pdh9Mbhve0Y1/J0dUvTnPoTTFasdKaNVSCgu3GtpWQwfi80T6t1r
0V0XNMzCoxRT2tcMrVxRh/a2kt6QiWUYbtJllPeqDl9leZZEj6yAYfZF5UdR
9XBbsmqsUv0Yu+wznrwnVyPvx4BlXo+rkLRs6+U/XqgxTLdl+Oucp+hpG2va
dL4BdSbnXc+FVCN9tdOg8EUa2IoRPg/9VDi6NDAmrUmDvgWHjQxs6mBVs7wq
LrARbqPTrhgb1cPx04Bw2YwmNK6MUO7pq4f7+OKX+mVNcFRP1Mk1avQ8OKPe
p2hGQZV7in9NAyIMNx1ytdZigt28+Cn5GgxXpV8xyNPC88R+rXNiI975VuHm
sL8F6kXy6OzYJuhd26RUm7fCenPJ6ZTgZhyIVJ4xv9uKuOpXnT3faZFlF2xk
9k0bjLcduZTo2wKz5QemfGfcjnmL44JVG1tRPbWk7EhmOxJCDjR6rm3DjUuw
1mzqQKVdh7/3/HZsVM42s+jrwN8VGVvqrDpwLDBWUZ3YiWUN024njOnEda3F
RWNnAS/nVfKuvk4ERwd6qFYKrDnYcLLbQMDTtcMm2UVgSaTP/X/eFfggM/PG
inUCk7Qxi/VNBELCNuSf3irQerwL5pYCO2dfeDbkiMC+jHP29hCYEDBi6eB4
AT/bcgvfowJ9n/m/X5kgsMtlp7v/cYEnHQ2P4pMENvi+jjwWJHB2XerGJSkC
c/Ktx5wME+i3dT0YmDnglsPmkTEC1aVhlwaVCRy/MGpwZrbArRO6bWUVAodz
Ehfn5AqEz9k8Oa5KYHvz/IC8ewLynz9JW6AScJq1Q7+wWOCOb+GfihaBIaW/
99bUCpyfOivMpV2gVyd3VDcI7FdHuVkJgbbxdb5NzQPP6by7Nqdb4OFuoxed
A9cN9cuvntUJZP0QZf/8uUBd+hxvj1cCyXemH9QNXM/0jps2/V+BmPq8lN5e
gZ8sh/b09wuEGa3veiPPKb9P+XuU/0d5P5T3S/k8lM9LuR6U60W5npTrTaX9
eCv3i3I/Kfebsh4o64WynijrjbIeKeuVsp4p652yHyj7hbKfKPuNsh8p+5Wy
nyn7nTIPKPOCMk8o80bKnbd5RJlXlHlGmXeUeUiZl5R5Spm3lHlMmdeUeU6Z
95TzgHJeUM4TynlDOY8o5xXlPKOcd7RNV6uqmP5I0vJs28trnSWSBQH2Rfm2
xZKz+z1urk4ukDR4mWQ6zuaBZM/H80yu77knedc7etz69jzJm+qFBcVz70qO
TjNT6etnS/oUOSCi+7akjUunNvdUmuTQfoW703il5JfrY5Vdz65KKoxSJ56U
hUteHrnqRIgsQLJmWtDCM7JDkus8dVnfyzwl5YWVv0XL3CRnxkREpcoWSRou
HLuvVmYvyfcL+h8GcV0g
                    "]]}}]}, {}, {}, {}, {}, {}, {}, {}, {
                    EdgeForm[], 
                    Directive[
                    GrayLevel[0.3], 
                    Opacity[0.2]], 
                    GraphicsGroup[{{
                    Polygon[CompressedData["
1:eJxdlQlQk0cUxwGtoFLkUDzGiKR4Ad6gBZFnPTgEcaCAVkAOOSxCEdQSGBxA
QJEqoFLkkDNKIbSEyKUCkkoGrYghhnAoQkgChJBkaTliQUOxU/ab6c5882a/
2dl9+97//1tDvzCXADUVFZVzc9/neDRAzGGOuFmr/DfqQt/Vhr7rg/l5JMmb
PODZDwfOeOeaQBqYSt2Wdh3jQ+H1ILdazXLQWzamwZrmQ2XD4qZnk3WwsCmX
/tW9AShMyjp0qocJ58zqexY7CCDLare+4/oWKLf3K3w6JYDKFZn2GU6tMDm6
RnsoUwi6bedb23XaoeZb2wUZh0VAXnlq5E7lG4i1SyqoHhIBv3ZvxmMyDwzf
H+2mJg0CLSgqLCW5Cyz3Jmas3jUELoXK3++S34LnOvbfqtwhKNxGKVJP74XJ
lzcF5+OH4dVh8w9VO/sha+Hpiy5GYnA+OR7qy+WDXl9NsRpLDM36ysin6gL4
4nK8q0X4CBhl0xot3IWgUnaaLtCVwEkbjn1gqggicug3dZ9JILouW4fBH4RG
k2QNnR9GYePOjHCO6TDoHI0wvaIlhQc8jVVUPzH0bm3nRjVIQdfaYPr2wxGo
zAcj0WkZuHLoZDOpBLzoe3RIShmQQiOENAMpxCUVxffS5NDxqrMfQmXwm5iU
q+WIwOdEDfnqfTkk5yX59DkhYPJ5iyfK5ODvIttQ4YyAHDw15kuXw9qGhspj
JxAMx+xt2v9EDilpHi03/BCEFD/2mGTL4eye7D+XRCGIkjVm+M/IgZy43E69
BMGthJZFh1wQKL+O+bKrFMG45rCscm6fHpnwTUk5AtdMdd46LwTpJ6q8bBgI
9MvsqNNBCGaNXS4kNSDIe/0SHl5G0MtJy1/ARVC2mk0xLEPw6KriDJeHYCkV
eadVIMjY572F2o0g1FTb9lMVAocH26oP9iHYAc4rep4ieEJp+yN+BEGdP5eR
3oEgc6t5mrMUwWr5eJayB0G44J6rIZrLP3J5XEg/gs2OIf3MCQRWKW5OdhIE
C1U77qcrEOTr/WheO7eOX7Mv2GcagUpe5lqjSQQNwdTtOz4h8NtYt+D23P+7
BksnZ2cRPKN3ST7H+Xmaxndjn+P8+oIBFmNmhtiv4smOCwoFcV7jnXtm4+NE
Pq0hGlNyROQ7uo5PGRom7jOjcLAUCIn7LuHUzbzvJ+phax6k2sYm6hU4bJ3I
ek7U8xKTdoTZTNQ7IVtfvaGJ6Mes7yXdnAKiX/tajFZdTyP66UH5mBN3jej3
OeeznjEJCOsh2riDRIlFWC/n62+ZmQHCepIkjIGuAcJ62ywuOKK6DGE92uRE
vviwCGG9ul0QXp9QQ1jPAY7HHcaUcqx3e+H2x6Wr5NgPf/HqffmGMuyXLhNZ
TLC1FPupNCVi0N99FPtt/xFqcp+XBPtR60xUPo0ygv1K7Z2WT14RYz8bebff
YCQPY78LDjvkNRUNYR74Xw0XO9IGMS/IJvtLTFtEBE+6PRkx74WYN5aCTQoH
kQDzaNApix6qHMC8cl1ZXaylMYB5pjx4SUNtAx/zzhgtj2yN7sM85C/LdLmV
0ot5qanw1fvIfIt5yvo50T6gsxvz1tXm+Bq6oBPz+FSjf3veCh7mtXS0fSZl
ExfmeT7Bv6ZJ8uGAbbFhEGNlH5Sy28IMDNhg8o26MrC+F2IcLRiqVq0wE9yR
uyX6HVi5WzZuLXkO/RWsnziGb0GbLa5yf90MF3exqvWbu2Fz1+um+BdNMHWg
XHQ2tgu0jRW/jqQ+ghvf1wQWGnXCeo/oMAdOJWiRfkEiUQdoOzqnxntS4b6k
/qVWKheYlNSiWIs42P3v4OL35//v0z+SxHhj
                    "]]}}]}, {}, {}, {}, {}, {}, {
                    EdgeForm[], 
                    Directive[
                    GrayLevel[0.6], 
                    Opacity[0.2]], 
                    GraphicsGroup[{{
                    Polygon[CompressedData["
1:eJxdlAtMk1cYhqswgeFUruImIpWZKXhBQXQorxGjgEDGTQgol4qDKUVkGxcn
ExQQiK7VNQWGQAU1Ahstl8JQBGSEqSByFTsRasudtgeDqGCE1WT8f7I/+fPl
JCfnvOf73vcxZ53yPL6YwWAEqP+P1eX4aEfDmI8D479PE5MamJRjYS32OqjB
2z8IgW5kZ+7bHJxzSsmvHB7EN3L7gpnISpi/cHlWmDIELox469oa8LVdMm/V
tmEoGNwQr9d/48iaJzOLuoaxVqxhNZHfhulHl2VRSSNgRSYwUpWdyNIM/MHT
YhQ3fvrxu0duT2HQLy5Y3DSKupVJt01zJfgkIcl71+kxXGW3RdjavACjKFAo
0x9H+JrWTMZBKaJ/E17WbxzHkKzj7oOVMtyzTNPWi5xAe+RLFxOpHHou0Vbn
lykQZbdFcj99CH2b2rviaxUgfabFbr4jEOXBYjBQCfN6lzPbl4zhqHCHnumc
Eo3hSWLB7+NITLme1FesAojf9skYBf4YNc1Z5koQXR4pymaqkJabEtzvTpBb
ttN5+UYVQj2VX5Z6ELSIFsuSrVVYXVsrcvMlWC/kG0TtVSGDE9B8iUXQW1IX
cyBQhfAd2a8+jSdwuLlsz1S2CsxkQyetWwRaWaUPXfUI5nae/az3NoFNZhyr
0YRAopR33iohCOLve2+3loDrW3H0QBnBn7ynVuu2EMxv9Pw+pZbg5JU5zoxa
Z18HJ0+ji6A9w/3wrTT1vtS3x7p6CD6km5AvuAQ8+6ANhc8ILNNlF69kEhy6
ublyXz/BhYsxNWfVOu7EPX6YNEZgl5y32quJgL/JluOhIAi9EC5+0EJwWnbN
25wQcM5vc3dQ3/OVa8RAw2uC0cTmcxtkBJqLum9w3xIYJXJN8tXnSMX2J4Jn
CRzP+ZcZviKoPVG4ZesHgqifLVwy3hFkmulOz88T5CSoZB/rwrpR2Dv+sS7s
Z62v1rg6S5/HyOWvtpim78sziLGtIrSe3Rk+7k7jtN74WMPEiAH6PatUU1lz
Evq91aFdZdxuuh9b4WEkqaP7xbZacfBDBd1P3UISxCml+1206kmceRE9j9y2
RyhPoOdlXORUOBtGz9Obr9Wz5ig976mlI0qR2jcLfrhyoXmJoyeh/BKvvMcL
fU/7KaKgJmD6Ce23kbN29Xvu0H5knngzGSKk/dog7dF5XaSi/BzsK2am3lBR
fu9ufToAtpLKgyk7Wl5spqDy4t0hZNooxqk86TuYzV4tH6PydrNH26SQNUrl
cb0173SH1QiV1zPV2Xpl0iEqz34HOpy//WWQyrtFdvG9XYflFA/+Mp6LrdOS
Ubzw8Jtih3RJKZ607rd9V2E9QPFGsDnuuha3j+KRp2DufibzH4pXxWHxpzLS
eimeSavseDXMHizwjrnSf+xXUSemJz5fMcyXQ/9xVEu7XjtKnFmCujcyiIz4
zjz3Fpy0uSvROaTWtXu7sevaZmjW5wjXXXsJQUqWo7+kAQbLJ7WbZqUQ1erU
N05Xw0rho9vrJoUgPcynamkJYk2DmC+PDGDvsaAcS3BQzX5exX7eT/H3/3z+
F1xU62c=
                    "]]}}]}, {}, {}}, {{}, {}, {}, 
                    Annotation[{
                    Directive[
                    Opacity[0]], 
                    Line[CompressedData["
1:eJxFxW0w03EcAPCNdZRrjMr9adxE5SlOUlKpuMhDneHk8nRCWk/InXR1WrdJ
nua6nZTnh5R2jGyuMnHsdDnPo1GzMUtj83RndnRZ9cL39+JzH0r8XWqiHg6H
C/7n/wGJypGu+fAz2xN8LFJkmLv39kcrS8paMV84cED8vhwLgyMStB3PsQR4
yuWpTwGWDlftvZydizFgumHroWcYG74SWc1dWa2DjXT0KD8rLmwXsqTsyePB
GYOe3iVrH2FzHkmKx3fCbXKf/qFT3XA3rdwyUi2ENQdPGzfe/gLrbXBMLO36
YA9dXFtoUz/cz3Af7HUYgq2LVBsNS8OwSiuTjruOwnUL7X3EQhFMJL9ZVijG
4Pwb/KQq22/w+lmOIjlLDKe7CXn7eiZgWZMwb4TyHf5NGyu1f/ADdjxnsJXU
LoH9aijXW8ylcAY51mYmSgY7qcONxMHTsJnxiqFwE03oLOUeKJuBb7q3T+4M
lMOci/FVn9fRGpWFyVzxLMwP9dNn+yrgLH9mJW8OTZkKmKhl/oRPHmewMbc5
OMpqaAMvQmv6CuQp9F9wCSEmnWqrhM2k/Bo9IXrHI3qYZ+o8jGuI4cpNF+C0
V9wC0250h2OOIemOCiYFpDk9IaphifOwKFOAbq7wtlXELMLRXA8SeQv9mFlN
l7xbghuV5FJi0DKcU86Mk15CJ1AX7ZpC0PsFgubgCHQu62pvfjw62ePl6q5M
tA1jj79BPXrrxMPd4rfoycXZ0XoOuiiiNfpCC1rnQL3HFKAlI6wKfRH6Q7b2
mmgczfaKta+dQAe+PsI7L0V/uj/wlT6PLnY+xgpRo1PlZWGUZfThoFuyrjU0
AT9WV6RFT/O9aHGbaAGt1sX1D/qFtZFGp0P/BaO4ekM=
                    "]]}, "Charting`Private`Tag#1"], 
                    Annotation[{
                    Directive[
                    Opacity[0]], 
                    Line[CompressedData["
1:eJwtj31QEwQchgEpltr4MjWvSSM8lY/0DC1AfcsTEDf1IMQrvhGQ0EJAjsHR
wQQUEUEvIuVTmBFBMXbCZTKCix2ahLDGlzbG2MYYsPGjBFbMRtj13L333D3/
veyYpKA4KwsLC6/VvfA7/yGDxf/cmWl/xCyWoYtXXJvtlQMm6xvSaAZhxw0s
5ocJUPRJW/xtl2G8GZqZxJG2YOn9Jk1C9gjsXI3fTRffw4U9ktaN3aPYMfK4
k/+wE+PNkqtS9lPY9evuhjzuhilxsGJn5u/YH+Ld4VH/AG4f2Jjj2+XI4nqJ
LPf3wr+OfUa0SYGG/r4kJ6d+pLMinSfCxrGgvLyeFSWFu/7kupFjSuhnB0yF
22VwtJ1nSJaV+LgjdqDqtSFYd1YI36qcQLDfiS1C1TDOerY/eYWjguTLvIC4
4VE0BcTc/mlJhfXGaMfnXU+xOLvFTlumhtK2LOhGoRxtH/qvKT2sgSttSO/N
VCD7SH5Nq1YD86E0htU2JdhjR0cF+ZMI3tRax2RMwPvdvNLX92gxefym8FPz
BMK29v9tKdPCW7XdyNGosPjomuo8fwq/joaJssbUuGkdcSHIRQdntwP17j0a
OCra6qwkOsReStZxGyfx0uf8YK/kaagOc6o6a7Ww+DZCqHKYgUvkQJGoYAop
5cJrDj/PQCBfnlu8qEOHWwHD/rNZME9nVDfypmF/NMX9IlOPA76CAkX4DOQe
A7IMsR4NhSmTsSGzaKmGiybCgBE3Q1biQT3ChfvsWWYD/hxqj1ayDcjJr+XL
G+cQoN71Y8PmOXyvY1UwuYQ47gnOvHkOBVX5UYrjhJOp6isLVoTYIMO25kCC
X3n6w79eJrwhFrccO0XYoavxtbQlFJaE9hTFEGZy5+HgREjYd+uPtRmE8+03
PD1BcM7bcMSmnpDpOsjiZRPM72W9OtJAOBuYEJaVS3hiUP9W30QI5T0vz7lM
uH7qbrifiODT47L5SglhxTUoNV+86ug0h/IaglxaUr1GRsi9tdFG3Em4d8l4
WjZESOtq9O3qJpT6RO4UjBLipw7mSR4QOF+/3XpIQfDfe8ayr59wn9f3C3+a
sFb6g2lsnFDmsbckUE8wGTneKjUhWVUZzCbC7FYlTzu1+pN7brxrgdB7jrE0
t9qtLQfvXDcSOr6o9Hz2jKBs80mMWiY039+dalzt4kTBrt3/EGomJCKTifCV
07rFlRVCCeOj+Rf+F2G439c=
                    "]]}, "Charting`Private`Tag#2"], 
                    Annotation[{
                    Directive[
                    Opacity[0]], 
                    Line[CompressedData["
1:eJwtjgtMDAAcxo+iktcVkUk6aR5JHsn7M0xF2jolQw9XZOmomMoY4SxNLtyu
knIc5mq6S+o8rodYm0jlOjmlu673ubs/y3lkLmfzbd9+27dv3z4PzhH2/tEM
BsPX6n+Uc9srue2dYPxXqls0q2uvBhtiowsWgg9vQ7hj23YtRBfjwyvHl8B5
0hf7l8NayBQONXVmOWxrCqRzbnRBxMvbtFtdi0PLn6kdtumQt3aZS/DsepQE
cUTV33WQTRUGCUJew/x5xuQ+YTecGpNeNzObUbEjwEawuQesabsHr8ne4XQg
7+ajvh5oK/0FT1gqeHza+kHM60VxfPqRrMw2rPY/L3Bd2ge2yPI8l/URe2c1
/Rql7IPIJ+2WXU4HzA3ZuqSMfrzZ7PezfIkGebZRx9ieAwjdNcTdp9TCubPi
9uiXA3jhYkmtttNhzKmMsFXJg/DML65atbMbDEmUVOekx64tLUEHLvcg5bo0
26lOjxPyfGaZthdVCzPtmYc/w2uJILnFux/MrSneZycacFdlP13MGUDHomZl
usIAp/Xuw1cfDkJWBM+eKCPCWqSs5QY9IqUrmG4WI9y4Kd3F7gac4d3K6Cg2
ofXNew24RjwYcCuYGEyIiahgXbhjQmYhL6YzhFCrVTl8k5gQxzbOLQ0lsBK+
f9knNWGmQiHbHkHoP+lfs+6pCVn8PfWXOITE20/2mJtMOLgi/+u4dEK6sUoQ
99sE1vkpgXb3CFfO1Y/dxCZYVp6c0HafMDS+3yiz7qiN3e/ulRDChHaqWZGE
nIjyyC1lBBdJoHg4njCygH2UpyAUvm3Aw1OEjhZ+kY2SIHFtSvOQEB5f+BGr
VBEcxRTNLyUI1kTPF38gcL0nB/wpJ2y76/NoYyfBF6FT1dWEp2mNrzIGCfI4
ZVlOK0G4yI8faiC4mobyLGpCsu5GmAdZ/6dOOZOoIcwLTtTUfiOszQoPCdQT
bEe13sn5QShyPu5Xae1pK9YkxAwTGIXCmZ5mgiJBvNj3D4HjJbe5as1z3R3N
IyOEOmmb/h//AqTVkOE=
                    "]]}, "Charting`Private`Tag#3"], 
                    Annotation[{
                    Directive[
                    Opacity[0]], 
                    Line[CompressedData["
1:eJwtjn0s1AEcxs9LaVmat9FC3mp5SyGU5Wlq0oXlZWmVl6RN0nVURhGH87bs
Trt5SV7yNlFeym29XJKZRMlLJRvSzzt392UxqaGz9WzPPv88e57HJPS672Vl
FotlofAGVTGvgvkxsP5L7HdCRXR8HKXqnL6i5UIkevBLmibHcXrMpWyF0wST
Yfb3cv4EhNAVmXW34LBTqmiH3SSkLOFFv8X3uGD0eUWpfxLGYhXruZJuLHVm
M1zeFEI5Caw0WR/yVYNu+ppPo+LOrSudXt+gPSIuU26bRrMer9qwaBCbEnj+
h6JmcP9ad+RBh2GwHgfVM1qzCDf6mMc6MYroB/XZWq2zmGB6X3foMXhjlbFF
kzOHHs5Ptv7oGDTZ0dbJGlJwnWwH32VOYMimpz9OIgUNGdZ4BUyhoRjm40Ey
mLxl37bfPIPAekdNwzUZWsN54tIns0jiP+IN1cgBOms/HyPF02nDQg1PQvQz
TkOBqRwZRfyQEW9CUaPzye2WcoT5ynbX+RC6GpSZ1ANyGEgkDV4BhD31udrc
o3JkCc633wslDNQ2x7gHyRHuWLCwNY7gWqlx5FeBHKapOh5qVQS1/LoPnpqE
Nef4bQPVBIe82NBWfcKgbKyvqpYQnOv218mYIAx4HujeSHgh+mZtZktYt/S9
wZcQruasCVYUP4d6BcUq/YSeLO8zVRmKXNrypf6vhNVMfdopJIhcgi3KvxOs
Mpn0nDzCqcp9TW4jhJT0mJfxih+vYj994M0QnFKLDfzaCLk2BwU+UkJYSri4
o4sQxTz0NyGCINnO21Wxs9cz8kfLImE6qT3RgiGoKn2pEC4TdJOE+iWKnlGx
S0TIH8KxxHONOgsESUS57f5VAveuOTvrNyFvl/rS+jqhMEHObPAfEydS6g==

                    "]]}, "Charting`Private`Tag#4"]}}, {}}, "GCFlag" -> 
                 True|>, 
               "Meta" -> <|
                "DefaultHighlight" -> {"Dynamic", None}, "Index" -> {}, 
                 "Function" -> Plot, "GroupHighlight" -> False|>|>]]& )[<|
             "HighlightElements" -> <|
               "Label" -> {"XYLabel"}, "Ball" -> {"InterpolatedBall"}|>, 
              "LayoutOptions" -> <|
               "PanelPlotLayout" -> <||>, "PlotRange" -> {{0., 1.}, {0., 1.}},
                 "Frame" -> {{True, True}, {True, True}}, 
                "AxesOrigin" -> {0, 0}, "ImageSize" -> {360, 360}, 
                "Axes" -> {True, True}, "LabelStyle" -> {}, "AspectRatio" -> 
                1, "DefaultStyle" -> {
                  Directive[
                   Opacity[0]], 
                  Directive[
                   Opacity[0]], 
                  Directive[
                   Opacity[0]], 
                  Directive[
                   Opacity[0]]}, 
                "HighlightLabelingFunctions" -> <|
                 "CoordinatesToolOptions" -> ({
                    (Identity[#]& )[
                    Part[#, 1]], 
                    (Identity[#]& )[
                    Part[#, 2]]}& ), 
                  "ScalingFunctions" -> {{Identity, Identity}, {
                    Identity, Identity}}|>, 
                "Primitives" -> {{{{}, {}, {}, {}, {}, {}, {}, {}, {}, {}, \
{}, {
                    EdgeForm[], 
                    Directive[
                    GrayLevel[0], 
                    Opacity[0.2]], 
                    GraphicsGroup[{{
                    Polygon[CompressedData["
1:eJw91g1UjXccB/BKm4b15vWytKyGYhxiKy/fzVu44ZQwE0JhYd5P6bTDnVJC
sTVLSpK11HS1ylCtjjoxelUpVre63er2+s+UO7Jadnyf55x7Pud5zj33Ps//
//t9f4/V1r2uXgZ6enpBA583LvfSlua0rJmv9/aY+f9RBp5fbc14YBxahhzf
0NijDsdgbPGL0GjKYersEqpwj8Ppr9O3X7Z+jA83+O2Vl97Ai8+TNDuPVsLU
VvdrS+gtHJqRlzYqtwqTKouyFfezUZucd6rU6ilMi7Wpa4ty0etdfnGy31+Y
u9Yxa2r8Pdh9Mbhve0Y1/J0dUvTnPoTTFasdKaNVSCgu3GtpWQwfi80T6t1r
0V0XNMzCoxRT2tcMrVxRh/a2kt6QiWUYbtJllPeqDl9leZZEj6yAYfZF5UdR
9XBbsmqsUv0Yu+wznrwnVyPvx4BlXo+rkLRs6+U/XqgxTLdl+Oucp+hpG2va
dL4BdSbnXc+FVCN9tdOg8EUa2IoRPg/9VDi6NDAmrUmDvgWHjQxs6mBVs7wq
LrARbqPTrhgb1cPx04Bw2YwmNK6MUO7pq4f7+OKX+mVNcFRP1Mk1avQ8OKPe
p2hGQZV7in9NAyIMNx1ytdZigt28+Cn5GgxXpV8xyNPC88R+rXNiI975VuHm
sL8F6kXy6OzYJuhd26RUm7fCenPJ6ZTgZhyIVJ4xv9uKuOpXnT3faZFlF2xk
9k0bjLcduZTo2wKz5QemfGfcjnmL44JVG1tRPbWk7EhmOxJCDjR6rm3DjUuw
1mzqQKVdh7/3/HZsVM42s+jrwN8VGVvqrDpwLDBWUZ3YiWUN024njOnEda3F
RWNnAS/nVfKuvk4ERwd6qFYKrDnYcLLbQMDTtcMm2UVgSaTP/X/eFfggM/PG
inUCk7Qxi/VNBELCNuSf3irQerwL5pYCO2dfeDbkiMC+jHP29hCYEDBi6eB4
AT/bcgvfowJ9n/m/X5kgsMtlp7v/cYEnHQ2P4pMENvi+jjwWJHB2XerGJSkC
c/Ktx5wME+i3dT0YmDnglsPmkTEC1aVhlwaVCRy/MGpwZrbArRO6bWUVAodz
Ehfn5AqEz9k8Oa5KYHvz/IC8ewLynz9JW6AScJq1Q7+wWOCOb+GfihaBIaW/
99bUCpyfOivMpV2gVyd3VDcI7FdHuVkJgbbxdb5NzQPP6by7Nqdb4OFuoxed
A9cN9cuvntUJZP0QZf/8uUBd+hxvj1cCyXemH9QNXM/0jps2/V+BmPq8lN5e
gZ8sh/b09wuEGa3veiPPKb9P+XuU/0d5P5T3S/k8lM9LuR6U60W5npTrTaX9
eCv3i3I/Kfebsh4o64WynijrjbIeKeuVsp4p652yHyj7hbKfKPuNsh8p+5Wy
nyn7nTIPKPOCMk8o80bKnbd5RJlXlHlGmXeUeUiZl5R5Spm3lHlMmdeUeU6Z
95TzgHJeUM4TynlDOY8o5xXlPKOcd7RNV6uqmP5I0vJs28trnSWSBQH2Rfm2
xZKz+z1urk4ukDR4mWQ6zuaBZM/H80yu77knedc7etz69jzJm+qFBcVz70qO
TjNT6etnS/oUOSCi+7akjUunNvdUmuTQfoW703il5JfrY5Vdz65KKoxSJ56U
hUteHrnqRIgsQLJmWtDCM7JDkus8dVnfyzwl5YWVv0XL3CRnxkREpcoWSRou
HLuvVmYvyfcL+h8GcV0g
                    "]]}}]}, {}, {}, {}, {}, {}, {}, {}, {
                    EdgeForm[], 
                    Directive[
                    GrayLevel[0.3], 
                    Opacity[0.2]], 
                    GraphicsGroup[{{
                    Polygon[CompressedData["
1:eJxdlQlQk0cUxwGtoFLkUDzGiKR4Ad6gBZFnPTgEcaCAVkAOOSxCEdQSGBxA
QJEqoFLkkDNKIbSEyKUCkkoGrYghhnAoQkgChJBkaTliQUOxU/ab6c5882a/
2dl9+97//1tDvzCXADUVFZVzc9/neDRAzGGOuFmr/DfqQt/Vhr7rg/l5JMmb
PODZDwfOeOeaQBqYSt2Wdh3jQ+H1ILdazXLQWzamwZrmQ2XD4qZnk3WwsCmX
/tW9AShMyjp0qocJ58zqexY7CCDLare+4/oWKLf3K3w6JYDKFZn2GU6tMDm6
RnsoUwi6bedb23XaoeZb2wUZh0VAXnlq5E7lG4i1SyqoHhIBv3ZvxmMyDwzf
H+2mJg0CLSgqLCW5Cyz3Jmas3jUELoXK3++S34LnOvbfqtwhKNxGKVJP74XJ
lzcF5+OH4dVh8w9VO/sha+Hpiy5GYnA+OR7qy+WDXl9NsRpLDM36ysin6gL4
4nK8q0X4CBhl0xot3IWgUnaaLtCVwEkbjn1gqggicug3dZ9JILouW4fBH4RG
k2QNnR9GYePOjHCO6TDoHI0wvaIlhQc8jVVUPzH0bm3nRjVIQdfaYPr2wxGo
zAcj0WkZuHLoZDOpBLzoe3RIShmQQiOENAMpxCUVxffS5NDxqrMfQmXwm5iU
q+WIwOdEDfnqfTkk5yX59DkhYPJ5iyfK5ODvIttQ4YyAHDw15kuXw9qGhspj
JxAMx+xt2v9EDilpHi03/BCEFD/2mGTL4eye7D+XRCGIkjVm+M/IgZy43E69
BMGthJZFh1wQKL+O+bKrFMG45rCscm6fHpnwTUk5AtdMdd46LwTpJ6q8bBgI
9MvsqNNBCGaNXS4kNSDIe/0SHl5G0MtJy1/ARVC2mk0xLEPw6KriDJeHYCkV
eadVIMjY572F2o0g1FTb9lMVAocH26oP9iHYAc4rep4ieEJp+yN+BEGdP5eR
3oEgc6t5mrMUwWr5eJayB0G44J6rIZrLP3J5XEg/gs2OIf3MCQRWKW5OdhIE
C1U77qcrEOTr/WheO7eOX7Mv2GcagUpe5lqjSQQNwdTtOz4h8NtYt+D23P+7
BksnZ2cRPKN3ST7H+Xmaxndjn+P8+oIBFmNmhtiv4smOCwoFcV7jnXtm4+NE
Pq0hGlNyROQ7uo5PGRom7jOjcLAUCIn7LuHUzbzvJ+phax6k2sYm6hU4bJ3I
ek7U8xKTdoTZTNQ7IVtfvaGJ6Mes7yXdnAKiX/tajFZdTyP66UH5mBN3jej3
OeeznjEJCOsh2riDRIlFWC/n62+ZmQHCepIkjIGuAcJ62ywuOKK6DGE92uRE
vviwCGG9ul0QXp9QQ1jPAY7HHcaUcqx3e+H2x6Wr5NgPf/HqffmGMuyXLhNZ
TLC1FPupNCVi0N99FPtt/xFqcp+XBPtR60xUPo0ygv1K7Z2WT14RYz8bebff
YCQPY78LDjvkNRUNYR74Xw0XO9IGMS/IJvtLTFtEBE+6PRkx74WYN5aCTQoH
kQDzaNApix6qHMC8cl1ZXaylMYB5pjx4SUNtAx/zzhgtj2yN7sM85C/LdLmV
0ot5qanw1fvIfIt5yvo50T6gsxvz1tXm+Bq6oBPz+FSjf3veCh7mtXS0fSZl
ExfmeT7Bv6ZJ8uGAbbFhEGNlH5Sy28IMDNhg8o26MrC+F2IcLRiqVq0wE9yR
uyX6HVi5WzZuLXkO/RWsnziGb0GbLa5yf90MF3exqvWbu2Fz1+um+BdNMHWg
XHQ2tgu0jRW/jqQ+ghvf1wQWGnXCeo/oMAdOJWiRfkEiUQdoOzqnxntS4b6k
/qVWKheYlNSiWIs42P3v4OL35//v0z+SxHhj
                    "]]}}]}, {}, {}, {}, {}, {}, {
                    EdgeForm[], 
                    Directive[
                    GrayLevel[0.6], 
                    Opacity[0.2]], 
                    GraphicsGroup[{{
                    Polygon[CompressedData["
1:eJxdlAtMk1cYhqswgeFUruImIpWZKXhBQXQorxGjgEDGTQgol4qDKUVkGxcn
ExQQiK7VNQWGQAU1Ahstl8JQBGSEqSByFTsRasudtgeDqGCE1WT8f7I/+fPl
JCfnvOf73vcxZ53yPL6YwWAEqP+P1eX4aEfDmI8D479PE5MamJRjYS32OqjB
2z8IgW5kZ+7bHJxzSsmvHB7EN3L7gpnISpi/cHlWmDIELox469oa8LVdMm/V
tmEoGNwQr9d/48iaJzOLuoaxVqxhNZHfhulHl2VRSSNgRSYwUpWdyNIM/MHT
YhQ3fvrxu0duT2HQLy5Y3DSKupVJt01zJfgkIcl71+kxXGW3RdjavACjKFAo
0x9H+JrWTMZBKaJ/E17WbxzHkKzj7oOVMtyzTNPWi5xAe+RLFxOpHHou0Vbn
lykQZbdFcj99CH2b2rviaxUgfabFbr4jEOXBYjBQCfN6lzPbl4zhqHCHnumc
Eo3hSWLB7+NITLme1FesAojf9skYBf4YNc1Z5koQXR4pymaqkJabEtzvTpBb
ttN5+UYVQj2VX5Z6ELSIFsuSrVVYXVsrcvMlWC/kG0TtVSGDE9B8iUXQW1IX
cyBQhfAd2a8+jSdwuLlsz1S2CsxkQyetWwRaWaUPXfUI5nae/az3NoFNZhyr
0YRAopR33iohCOLve2+3loDrW3H0QBnBn7ynVuu2EMxv9Pw+pZbg5JU5zoxa
Z18HJ0+ji6A9w/3wrTT1vtS3x7p6CD6km5AvuAQ8+6ANhc8ILNNlF69kEhy6
ublyXz/BhYsxNWfVOu7EPX6YNEZgl5y32quJgL/JluOhIAi9EC5+0EJwWnbN
25wQcM5vc3dQ3/OVa8RAw2uC0cTmcxtkBJqLum9w3xIYJXJN8tXnSMX2J4Jn
CRzP+ZcZviKoPVG4ZesHgqifLVwy3hFkmulOz88T5CSoZB/rwrpR2Dv+sS7s
Z62v1rg6S5/HyOWvtpim78sziLGtIrSe3Rk+7k7jtN74WMPEiAH6PatUU1lz
Evq91aFdZdxuuh9b4WEkqaP7xbZacfBDBd1P3UISxCml+1206kmceRE9j9y2
RyhPoOdlXORUOBtGz9Obr9Wz5ig976mlI0qR2jcLfrhyoXmJoyeh/BKvvMcL
fU/7KaKgJmD6Ce23kbN29Xvu0H5knngzGSKk/dog7dF5XaSi/BzsK2am3lBR
fu9ufToAtpLKgyk7Wl5spqDy4t0hZNooxqk86TuYzV4tH6PydrNH26SQNUrl
cb0173SH1QiV1zPV2Xpl0iEqz34HOpy//WWQyrtFdvG9XYflFA/+Mp6LrdOS
Ubzw8Jtih3RJKZ607rd9V2E9QPFGsDnuuha3j+KRp2DufibzH4pXxWHxpzLS
eimeSavseDXMHizwjrnSf+xXUSemJz5fMcyXQ/9xVEu7XjtKnFmCujcyiIz4
zjz3Fpy0uSvROaTWtXu7sevaZmjW5wjXXXsJQUqWo7+kAQbLJ7WbZqUQ1erU
N05Xw0rho9vrJoUgPcynamkJYk2DmC+PDGDvsaAcS3BQzX5exX7eT/H3/3z+
F1xU62c=
                    "]]}}]}, {}, {}}, {{}, {}, {}, 
                    Annotation[{
                    Directive[
                    Opacity[0]], 
                    Line[CompressedData["
1:eJxFxW0w03EcAPCNdZRrjMr9adxE5SlOUlKpuMhDneHk8nRCWk/InXR1WrdJ
nua6nZTnh5R2jGyuMnHsdDnPo1GzMUtj83RndnRZ9cL39+JzH0r8XWqiHg6H
C/7n/wGJypGu+fAz2xN8LFJkmLv39kcrS8paMV84cED8vhwLgyMStB3PsQR4
yuWpTwGWDlftvZydizFgumHroWcYG74SWc1dWa2DjXT0KD8rLmwXsqTsyePB
GYOe3iVrH2FzHkmKx3fCbXKf/qFT3XA3rdwyUi2ENQdPGzfe/gLrbXBMLO36
YA9dXFtoUz/cz3Af7HUYgq2LVBsNS8OwSiuTjruOwnUL7X3EQhFMJL9ZVijG
4Pwb/KQq22/w+lmOIjlLDKe7CXn7eiZgWZMwb4TyHf5NGyu1f/ADdjxnsJXU
LoH9aijXW8ylcAY51mYmSgY7qcONxMHTsJnxiqFwE03oLOUeKJuBb7q3T+4M
lMOci/FVn9fRGpWFyVzxLMwP9dNn+yrgLH9mJW8OTZkKmKhl/oRPHmewMbc5
OMpqaAMvQmv6CuQp9F9wCSEmnWqrhM2k/Bo9IXrHI3qYZ+o8jGuI4cpNF+C0
V9wC0250h2OOIemOCiYFpDk9IaphifOwKFOAbq7wtlXELMLRXA8SeQv9mFlN
l7xbghuV5FJi0DKcU86Mk15CJ1AX7ZpC0PsFgubgCHQu62pvfjw62ePl6q5M
tA1jj79BPXrrxMPd4rfoycXZ0XoOuiiiNfpCC1rnQL3HFKAlI6wKfRH6Q7b2
mmgczfaKta+dQAe+PsI7L0V/uj/wlT6PLnY+xgpRo1PlZWGUZfThoFuyrjU0
AT9WV6RFT/O9aHGbaAGt1sX1D/qFtZFGp0P/BaO4ekM=
                    "]]}, "Charting`Private`Tag#1"], 
                    Annotation[{
                    Directive[
                    Opacity[0]], 
                    Line[CompressedData["
1:eJwtj31QEwQchgEpltr4MjWvSSM8lY/0DC1AfcsTEDf1IMQrvhGQ0EJAjsHR
wQQUEUEvIuVTmBFBMXbCZTKCix2ahLDGlzbG2MYYsPGjBFbMRtj13L333D3/
veyYpKA4KwsLC6/VvfA7/yGDxf/cmWl/xCyWoYtXXJvtlQMm6xvSaAZhxw0s
5ocJUPRJW/xtl2G8GZqZxJG2YOn9Jk1C9gjsXI3fTRffw4U9ktaN3aPYMfK4
k/+wE+PNkqtS9lPY9evuhjzuhilxsGJn5u/YH+Ld4VH/AG4f2Jjj2+XI4nqJ
LPf3wr+OfUa0SYGG/r4kJ6d+pLMinSfCxrGgvLyeFSWFu/7kupFjSuhnB0yF
22VwtJ1nSJaV+LgjdqDqtSFYd1YI36qcQLDfiS1C1TDOerY/eYWjguTLvIC4
4VE0BcTc/mlJhfXGaMfnXU+xOLvFTlumhtK2LOhGoRxtH/qvKT2sgSttSO/N
VCD7SH5Nq1YD86E0htU2JdhjR0cF+ZMI3tRax2RMwPvdvNLX92gxefym8FPz
BMK29v9tKdPCW7XdyNGosPjomuo8fwq/joaJssbUuGkdcSHIRQdntwP17j0a
OCra6qwkOsReStZxGyfx0uf8YK/kaagOc6o6a7Ww+DZCqHKYgUvkQJGoYAop
5cJrDj/PQCBfnlu8qEOHWwHD/rNZME9nVDfypmF/NMX9IlOPA76CAkX4DOQe
A7IMsR4NhSmTsSGzaKmGiybCgBE3Q1biQT3ChfvsWWYD/hxqj1ayDcjJr+XL
G+cQoN71Y8PmOXyvY1UwuYQ47gnOvHkOBVX5UYrjhJOp6isLVoTYIMO25kCC
X3n6w79eJrwhFrccO0XYoavxtbQlFJaE9hTFEGZy5+HgREjYd+uPtRmE8+03
PD1BcM7bcMSmnpDpOsjiZRPM72W9OtJAOBuYEJaVS3hiUP9W30QI5T0vz7lM
uH7qbrifiODT47L5SglhxTUoNV+86ug0h/IaglxaUr1GRsi9tdFG3Em4d8l4
WjZESOtq9O3qJpT6RO4UjBLipw7mSR4QOF+/3XpIQfDfe8ayr59wn9f3C3+a
sFb6g2lsnFDmsbckUE8wGTneKjUhWVUZzCbC7FYlTzu1+pN7brxrgdB7jrE0
t9qtLQfvXDcSOr6o9Hz2jKBs80mMWiY039+dalzt4kTBrt3/EGomJCKTifCV
07rFlRVCCeOj+Rf+F2G439c=
                    "]]}, "Charting`Private`Tag#2"], 
                    Annotation[{
                    Directive[
                    Opacity[0]], 
                    Line[CompressedData["
1:eJwtjgtMDAAcxo+iktcVkUk6aR5JHsn7M0xF2jolQw9XZOmomMoY4SxNLtyu
knIc5mq6S+o8rodYm0jlOjmlu673ubs/y3lkLmfzbd9+27dv3z4PzhH2/tEM
BsPX6n+Uc9srue2dYPxXqls0q2uvBhtiowsWgg9vQ7hj23YtRBfjwyvHl8B5
0hf7l8NayBQONXVmOWxrCqRzbnRBxMvbtFtdi0PLn6kdtumQt3aZS/DsepQE
cUTV33WQTRUGCUJew/x5xuQ+YTecGpNeNzObUbEjwEawuQesabsHr8ne4XQg
7+ajvh5oK/0FT1gqeHza+kHM60VxfPqRrMw2rPY/L3Bd2ge2yPI8l/URe2c1
/Rql7IPIJ+2WXU4HzA3ZuqSMfrzZ7PezfIkGebZRx9ieAwjdNcTdp9TCubPi
9uiXA3jhYkmtttNhzKmMsFXJg/DML65atbMbDEmUVOekx64tLUEHLvcg5bo0
26lOjxPyfGaZthdVCzPtmYc/w2uJILnFux/MrSneZycacFdlP13MGUDHomZl
usIAp/Xuw1cfDkJWBM+eKCPCWqSs5QY9IqUrmG4WI9y4Kd3F7gac4d3K6Cg2
ofXNew24RjwYcCuYGEyIiahgXbhjQmYhL6YzhFCrVTl8k5gQxzbOLQ0lsBK+
f9knNWGmQiHbHkHoP+lfs+6pCVn8PfWXOITE20/2mJtMOLgi/+u4dEK6sUoQ
99sE1vkpgXb3CFfO1Y/dxCZYVp6c0HafMDS+3yiz7qiN3e/ulRDChHaqWZGE
nIjyyC1lBBdJoHg4njCygH2UpyAUvm3Aw1OEjhZ+kY2SIHFtSvOQEB5f+BGr
VBEcxRTNLyUI1kTPF38gcL0nB/wpJ2y76/NoYyfBF6FT1dWEp2mNrzIGCfI4
ZVlOK0G4yI8faiC4mobyLGpCsu5GmAdZ/6dOOZOoIcwLTtTUfiOszQoPCdQT
bEe13sn5QShyPu5Xae1pK9YkxAwTGIXCmZ5mgiJBvNj3D4HjJbe5as1z3R3N
IyOEOmmb/h//AqTVkOE=
                    "]]}, "Charting`Private`Tag#3"], 
                    Annotation[{
                    Directive[
                    Opacity[0]], 
                    Line[CompressedData["
1:eJwtjn0s1AEcxs9LaVmat9FC3mp5SyGU5Wlq0oXlZWmVl6RN0nVURhGH87bs
Trt5SV7yNlFeym29XJKZRMlLJRvSzzt392UxqaGz9WzPPv88e57HJPS672Vl
FotlofAGVTGvgvkxsP5L7HdCRXR8HKXqnL6i5UIkevBLmibHcXrMpWyF0wST
Yfb3cv4EhNAVmXW34LBTqmiH3SSkLOFFv8X3uGD0eUWpfxLGYhXruZJuLHVm
M1zeFEI5Caw0WR/yVYNu+ppPo+LOrSudXt+gPSIuU26bRrMer9qwaBCbEnj+
h6JmcP9ad+RBh2GwHgfVM1qzCDf6mMc6MYroB/XZWq2zmGB6X3foMXhjlbFF
kzOHHs5Ptv7oGDTZ0dbJGlJwnWwH32VOYMimpz9OIgUNGdZ4BUyhoRjm40Ey
mLxl37bfPIPAekdNwzUZWsN54tIns0jiP+IN1cgBOms/HyPF02nDQg1PQvQz
TkOBqRwZRfyQEW9CUaPzye2WcoT5ynbX+RC6GpSZ1ANyGEgkDV4BhD31udrc
o3JkCc633wslDNQ2x7gHyRHuWLCwNY7gWqlx5FeBHKapOh5qVQS1/LoPnpqE
Nef4bQPVBIe82NBWfcKgbKyvqpYQnOv218mYIAx4HujeSHgh+mZtZktYt/S9
wZcQruasCVYUP4d6BcUq/YSeLO8zVRmKXNrypf6vhNVMfdopJIhcgi3KvxOs
Mpn0nDzCqcp9TW4jhJT0mJfxih+vYj994M0QnFKLDfzaCLk2BwU+UkJYSri4
o4sQxTz0NyGCINnO21Wxs9cz8kfLImE6qT3RgiGoKn2pEC4TdJOE+iWKnlGx
S0TIH8KxxHONOgsESUS57f5VAveuOTvrNyFvl/rS+jqhMEHObPAfEydS6g==

                    "]]}, "Charting`Private`Tag#4"]}}, {}}, "GCFlag" -> 
                True|>, 
              "Meta" -> <|
               "DefaultHighlight" -> {"Dynamic", None}, "Index" -> {}, 
                "Function" -> Plot, "GroupHighlight" -> False|>|>], 
            ImageSizeCache -> {{
             4.503599627370496*^15, -4.503599627370496*^15}, {
             4.503599627370496*^15, -4.503599627370496*^15}}], Selectable -> 
           False]}, 
         Annotation[{
           GraphicsComplex[CompressedData["
1:eJx1lndQ1Gceh2kRDB5VmgrIig0wqIAEBdYTBSnigRQLShGFICBioRweIJ0o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            "], {{{}, {}, {}, {}, {}, {}, {}, {}, {}, {}, {}, {
               EdgeForm[], 
               Directive[
                GrayLevel[0], 
                Opacity[0.2]], 
               GraphicsGroup[{
                 
                 Polygon[{{78, 230, 82, 83, 84, 85, 86, 87, 88, 89, 90, 91, 
                  92, 93, 94, 95, 96, 97, 98, 99, 100, 101, 102, 103, 104, 
                  105, 106, 107, 108, 109, 110, 111, 112, 113, 114, 115, 133, 
                  127, 123, 120, 118, 117, 134, 128, 124, 121, 119, 135, 129, 
                  125, 122, 136, 130, 126, 137, 131, 138, 116, 50, 77, 70, 76,
                   64, 69, 75, 59, 63, 68, 74, 55, 58, 62, 67, 73, 52, 54, 57,
                   61, 66, 72, 49, 48, 47, 46, 45, 44, 43, 42, 41, 40, 39, 38,
                   37, 36, 35, 34, 33, 32, 31, 30, 29, 28, 27, 26, 25, 24, 23,
                   22, 21, 20, 19, 18, 17, 16, 15, 14, 13, 12, 11, 10, 9, 8, 
                  7, 6, 5, 4, 3, 2, 51, 53, 56, 60, 65, 71, 
                  1}}]}]}, {}, {}, {}, {}, {}, {}, {}, {
               EdgeForm[], 
               Directive[
                GrayLevel[0.3], 
                Opacity[0.2]], 
               GraphicsGroup[{
                 
                 Polygon[{{139, 231, 140, 141, 142, 143, 144, 145, 146, 147, 
                  148, 149, 150, 151, 152, 153, 154, 155, 156, 157, 158, 159, 
                  160, 161, 162, 163, 164, 182, 176, 172, 169, 167, 166, 183, 
                  177, 173, 170, 168, 184, 178, 174, 171, 185, 179, 175, 186, 
                  180, 187, 165, 116, 138, 131, 137, 126, 130, 136, 122, 125, 
                  129, 135, 119, 121, 124, 128, 134, 117, 118, 120, 123, 127, 
                  133, 115, 114, 113, 112, 111, 110, 109, 108, 107, 106, 105, 
                  104, 103, 102, 101, 100, 99, 98, 97, 96, 95, 94, 93, 92, 91,
                   90, 89, 88, 87, 86, 85, 84, 83, 82, 230, 
                  78}}]}]}, {}, {}, {}, {}, {}, {
               EdgeForm[], 
               Directive[
                GrayLevel[0.6], 
                Opacity[0.2]], 
               GraphicsGroup[{
                 
                 Polygon[{{188, 232, 189, 190, 191, 192, 193, 194, 195, 196, 
                  197, 198, 199, 200, 201, 202, 203, 204, 205, 206, 224, 218, 
                  214, 211, 209, 208, 225, 219, 215, 212, 210, 226, 220, 216, 
                  213, 227, 221, 217, 228, 222, 229, 207, 165, 187, 180, 186, 
                  175, 179, 185, 171, 174, 178, 184, 168, 170, 173, 177, 183, 
                  166, 167, 169, 172, 176, 182, 164, 163, 162, 161, 160, 159, 
                  158, 157, 156, 155, 154, 153, 152, 151, 150, 149, 148, 147, 
                  146, 145, 144, 143, 142, 141, 140, 231, 
                  139}}]}]}, {}, {}}, {{}, {}, {}, 
              Annotation[{
                Directive[
                 Opacity[0]], 
                
                Line[{1, 71, 65, 60, 56, 53, 51, 2, 3, 4, 5, 6, 7, 8, 9, 10, 
                 11, 12, 13, 14, 15, 16, 17, 18, 19, 20, 21, 22, 23, 24, 25, 
                 26, 27, 28, 29, 30, 31, 32, 33, 34, 35, 36, 37, 38, 39, 40, 
                 41, 42, 43, 44, 45, 46, 47, 48, 49, 72, 66, 61, 57, 54, 52, 
                 73, 67, 62, 58, 55, 74, 68, 63, 59, 75, 69, 64, 76, 70, 77, 
                 50}]}, "Charting`Private`Tag#1"], 
              Annotation[{
                Directive[
                 Opacity[0]], 
                
                Line[{230, 82, 83, 84, 85, 86, 87, 88, 89, 90, 91, 92, 93, 94,
                  95, 96, 97, 98, 99, 100, 101, 102, 103, 104, 105, 106, 107, 
                 108, 109, 110, 111, 112, 113, 114, 115, 133, 127, 123, 120, 
                 118, 117, 134, 128, 124, 121, 119, 135, 129, 125, 122, 136, 
                 130, 126, 137, 131, 138, 116}]}, "Charting`Private`Tag#2"], 
              Annotation[{
                Directive[
                 Opacity[0]], 
                
                Line[{231, 140, 141, 142, 143, 144, 145, 146, 147, 148, 149, 
                 150, 151, 152, 153, 154, 155, 156, 157, 158, 159, 160, 161, 
                 162, 163, 164, 182, 176, 172, 169, 167, 166, 183, 177, 173, 
                 170, 168, 184, 178, 174, 171, 185, 179, 175, 186, 180, 187, 
                 165}]}, "Charting`Private`Tag#3"], 
              Annotation[{
                Directive[
                 Opacity[0]], 
                
                Line[{232, 189, 190, 191, 192, 193, 194, 195, 196, 197, 198, 
                 199, 200, 201, 202, 203, 204, 205, 206, 224, 218, 214, 211, 
                 209, 208, 225, 219, 215, 212, 210, 226, 220, 216, 213, 227, 
                 221, 217, 228, 222, 229, 207}]}, 
               "Charting`Private`Tag#4"]}}], {}}, <|
          "HighlightElements" -> <|
            "Label" -> {"XYLabel"}, "Ball" -> {"InterpolatedBall"}|>, 
           "LayoutOptions" -> <|
            "PanelPlotLayout" -> <||>, "PlotRange" -> {{0., 1.}, {0., 1.}}, 
             "Frame" -> {{True, True}, {True, True}}, "AxesOrigin" -> {0, 0}, 
             "ImageSize" -> {360, 360}, "Axes" -> {True, True}, 
             "LabelStyle" -> {}, "AspectRatio" -> 1, "DefaultStyle" -> {
               Directive[
                Opacity[0]], 
               Directive[
                Opacity[0]], 
               Directive[
                Opacity[0]], 
               Directive[
                Opacity[0]]}, 
             "HighlightLabelingFunctions" -> <|"CoordinatesToolOptions" -> ({
                 (Identity[#]& )[
                  Part[#, 1]], 
                 (Identity[#]& )[
                  Part[#, 2]]}& ), 
               "ScalingFunctions" -> {{Identity, Identity}, {
                 Identity, Identity}}|>, 
             "Primitives" -> {{{{}, {}, {}, {}, {}, {}, {}, {}, {}, {}, {}, {
                  EdgeForm[], 
                  Directive[
                   GrayLevel[0], 
                   Opacity[0.2]], 
                  GraphicsGroup[{{
                    Polygon[CompressedData["
1:eJw91g1UjXccB/BKm4b15vWytKyGYhxiKy/fzVu44ZQwE0JhYd5P6bTDnVJC
sTVLSpK11HS1ylCtjjoxelUpVre63er2+s+UO7Jadnyf55x7Pud5zj33Ps//
//t9f4/V1r2uXgZ6enpBA583LvfSlua0rJmv9/aY+f9RBp5fbc14YBxahhzf
0NijDsdgbPGL0GjKYersEqpwj8Ppr9O3X7Z+jA83+O2Vl97Ai8+TNDuPVsLU
VvdrS+gtHJqRlzYqtwqTKouyFfezUZucd6rU6ilMi7Wpa4ty0etdfnGy31+Y
u9Yxa2r8Pdh9Mbhve0Y1/J0dUvTnPoTTFasdKaNVSCgu3GtpWQwfi80T6t1r
0V0XNMzCoxRT2tcMrVxRh/a2kt6QiWUYbtJllPeqDl9leZZEj6yAYfZF5UdR
9XBbsmqsUv0Yu+wznrwnVyPvx4BlXo+rkLRs6+U/XqgxTLdl+Oucp+hpG2va
dL4BdSbnXc+FVCN9tdOg8EUa2IoRPg/9VDi6NDAmrUmDvgWHjQxs6mBVs7wq
LrARbqPTrhgb1cPx04Bw2YwmNK6MUO7pq4f7+OKX+mVNcFRP1Mk1avQ8OKPe
p2hGQZV7in9NAyIMNx1ytdZigt28+Cn5GgxXpV8xyNPC88R+rXNiI975VuHm
sL8F6kXy6OzYJuhd26RUm7fCenPJ6ZTgZhyIVJ4xv9uKuOpXnT3faZFlF2xk
9k0bjLcduZTo2wKz5QemfGfcjnmL44JVG1tRPbWk7EhmOxJCDjR6rm3DjUuw
1mzqQKVdh7/3/HZsVM42s+jrwN8VGVvqrDpwLDBWUZ3YiWUN024njOnEda3F
RWNnAS/nVfKuvk4ERwd6qFYKrDnYcLLbQMDTtcMm2UVgSaTP/X/eFfggM/PG
inUCk7Qxi/VNBELCNuSf3irQerwL5pYCO2dfeDbkiMC+jHP29hCYEDBi6eB4
AT/bcgvfowJ9n/m/X5kgsMtlp7v/cYEnHQ2P4pMENvi+jjwWJHB2XerGJSkC
c/Ktx5wME+i3dT0YmDnglsPmkTEC1aVhlwaVCRy/MGpwZrbArRO6bWUVAodz
Ehfn5AqEz9k8Oa5KYHvz/IC8ewLynz9JW6AScJq1Q7+wWOCOb+GfihaBIaW/
99bUCpyfOivMpV2gVyd3VDcI7FdHuVkJgbbxdb5NzQPP6by7Nqdb4OFuoxed
A9cN9cuvntUJZP0QZf/8uUBd+hxvj1cCyXemH9QNXM/0jps2/V+BmPq8lN5e
gZ8sh/b09wuEGa3veiPPKb9P+XuU/0d5P5T3S/k8lM9LuR6U60W5npTrTaX9
eCv3i3I/Kfebsh4o64WynijrjbIeKeuVsp4p652yHyj7hbKfKPuNsh8p+5Wy
nyn7nTIPKPOCMk8o80bKnbd5RJlXlHlGmXeUeUiZl5R5Spm3lHlMmdeUeU6Z
95TzgHJeUM4TynlDOY8o5xXlPKOcd7RNV6uqmP5I0vJs28trnSWSBQH2Rfm2
xZKz+z1urk4ukDR4mWQ6zuaBZM/H80yu77knedc7etz69jzJm+qFBcVz70qO
TjNT6etnS/oUOSCi+7akjUunNvdUmuTQfoW703il5JfrY5Vdz65KKoxSJ56U
hUteHrnqRIgsQLJmWtDCM7JDkus8dVnfyzwl5YWVv0XL3CRnxkREpcoWSRou
HLuvVmYvyfcL+h8GcV0g
                    "]]}}]}, {}, {}, {}, {}, {}, {}, {}, {
                  EdgeForm[], 
                  Directive[
                   GrayLevel[0.3], 
                   Opacity[0.2]], 
                  GraphicsGroup[{{
                    Polygon[CompressedData["
1:eJxdlQlQk0cUxwGtoFLkUDzGiKR4Ad6gBZFnPTgEcaCAVkAOOSxCEdQSGBxA
QJEqoFLkkDNKIbSEyKUCkkoGrYghhnAoQkgChJBkaTliQUOxU/ab6c5882a/
2dl9+97//1tDvzCXADUVFZVzc9/neDRAzGGOuFmr/DfqQt/Vhr7rg/l5JMmb
PODZDwfOeOeaQBqYSt2Wdh3jQ+H1ILdazXLQWzamwZrmQ2XD4qZnk3WwsCmX
/tW9AShMyjp0qocJ58zqexY7CCDLare+4/oWKLf3K3w6JYDKFZn2GU6tMDm6
RnsoUwi6bedb23XaoeZb2wUZh0VAXnlq5E7lG4i1SyqoHhIBv3ZvxmMyDwzf
H+2mJg0CLSgqLCW5Cyz3Jmas3jUELoXK3++S34LnOvbfqtwhKNxGKVJP74XJ
lzcF5+OH4dVh8w9VO/sha+Hpiy5GYnA+OR7qy+WDXl9NsRpLDM36ysin6gL4
4nK8q0X4CBhl0xot3IWgUnaaLtCVwEkbjn1gqggicug3dZ9JILouW4fBH4RG
k2QNnR9GYePOjHCO6TDoHI0wvaIlhQc8jVVUPzH0bm3nRjVIQdfaYPr2wxGo
zAcj0WkZuHLoZDOpBLzoe3RIShmQQiOENAMpxCUVxffS5NDxqrMfQmXwm5iU
q+WIwOdEDfnqfTkk5yX59DkhYPJ5iyfK5ODvIttQ4YyAHDw15kuXw9qGhspj
JxAMx+xt2v9EDilpHi03/BCEFD/2mGTL4eye7D+XRCGIkjVm+M/IgZy43E69
BMGthJZFh1wQKL+O+bKrFMG45rCscm6fHpnwTUk5AtdMdd46LwTpJ6q8bBgI
9MvsqNNBCGaNXS4kNSDIe/0SHl5G0MtJy1/ARVC2mk0xLEPw6KriDJeHYCkV
eadVIMjY572F2o0g1FTb9lMVAocH26oP9iHYAc4rep4ieEJp+yN+BEGdP5eR
3oEgc6t5mrMUwWr5eJayB0G44J6rIZrLP3J5XEg/gs2OIf3MCQRWKW5OdhIE
C1U77qcrEOTr/WheO7eOX7Mv2GcagUpe5lqjSQQNwdTtOz4h8NtYt+D23P+7
BksnZ2cRPKN3ST7H+Xmaxndjn+P8+oIBFmNmhtiv4smOCwoFcV7jnXtm4+NE
Pq0hGlNyROQ7uo5PGRom7jOjcLAUCIn7LuHUzbzvJ+phax6k2sYm6hU4bJ3I
ek7U8xKTdoTZTNQ7IVtfvaGJ6Mes7yXdnAKiX/tajFZdTyP66UH5mBN3jej3
OeeznjEJCOsh2riDRIlFWC/n62+ZmQHCepIkjIGuAcJ62ywuOKK6DGE92uRE
vviwCGG9ul0QXp9QQ1jPAY7HHcaUcqx3e+H2x6Wr5NgPf/HqffmGMuyXLhNZ
TLC1FPupNCVi0N99FPtt/xFqcp+XBPtR60xUPo0ygv1K7Z2WT14RYz8bebff
YCQPY78LDjvkNRUNYR74Xw0XO9IGMS/IJvtLTFtEBE+6PRkx74WYN5aCTQoH
kQDzaNApix6qHMC8cl1ZXaylMYB5pjx4SUNtAx/zzhgtj2yN7sM85C/LdLmV
0ot5qanw1fvIfIt5yvo50T6gsxvz1tXm+Bq6oBPz+FSjf3veCh7mtXS0fSZl
ExfmeT7Bv6ZJ8uGAbbFhEGNlH5Sy28IMDNhg8o26MrC+F2IcLRiqVq0wE9yR
uyX6HVi5WzZuLXkO/RWsnziGb0GbLa5yf90MF3exqvWbu2Fz1+um+BdNMHWg
XHQ2tgu0jRW/jqQ+ghvf1wQWGnXCeo/oMAdOJWiRfkEiUQdoOzqnxntS4b6k
/qVWKheYlNSiWIs42P3v4OL35//v0z+SxHhj
                    "]]}}]}, {}, {}, {}, {}, {}, {
                  EdgeForm[], 
                  Directive[
                   GrayLevel[0.6], 
                   Opacity[0.2]], 
                  GraphicsGroup[{{
                    Polygon[CompressedData["
1:eJxdlAtMk1cYhqswgeFUruImIpWZKXhBQXQorxGjgEDGTQgol4qDKUVkGxcn
ExQQiK7VNQWGQAU1Ahstl8JQBGSEqSByFTsRasudtgeDqGCE1WT8f7I/+fPl
JCfnvOf73vcxZ53yPL6YwWAEqP+P1eX4aEfDmI8D479PE5MamJRjYS32OqjB
2z8IgW5kZ+7bHJxzSsmvHB7EN3L7gpnISpi/cHlWmDIELox469oa8LVdMm/V
tmEoGNwQr9d/48iaJzOLuoaxVqxhNZHfhulHl2VRSSNgRSYwUpWdyNIM/MHT
YhQ3fvrxu0duT2HQLy5Y3DSKupVJt01zJfgkIcl71+kxXGW3RdjavACjKFAo
0x9H+JrWTMZBKaJ/E17WbxzHkKzj7oOVMtyzTNPWi5xAe+RLFxOpHHou0Vbn
lykQZbdFcj99CH2b2rviaxUgfabFbr4jEOXBYjBQCfN6lzPbl4zhqHCHnumc
Eo3hSWLB7+NITLme1FesAojf9skYBf4YNc1Z5koQXR4pymaqkJabEtzvTpBb
ttN5+UYVQj2VX5Z6ELSIFsuSrVVYXVsrcvMlWC/kG0TtVSGDE9B8iUXQW1IX
cyBQhfAd2a8+jSdwuLlsz1S2CsxkQyetWwRaWaUPXfUI5nae/az3NoFNZhyr
0YRAopR33iohCOLve2+3loDrW3H0QBnBn7ynVuu2EMxv9Pw+pZbg5JU5zoxa
Z18HJ0+ji6A9w/3wrTT1vtS3x7p6CD6km5AvuAQ8+6ANhc8ILNNlF69kEhy6
ublyXz/BhYsxNWfVOu7EPX6YNEZgl5y32quJgL/JluOhIAi9EC5+0EJwWnbN
25wQcM5vc3dQ3/OVa8RAw2uC0cTmcxtkBJqLum9w3xIYJXJN8tXnSMX2J4Jn
CRzP+ZcZviKoPVG4ZesHgqifLVwy3hFkmulOz88T5CSoZB/rwrpR2Dv+sS7s
Z62v1rg6S5/HyOWvtpim78sziLGtIrSe3Rk+7k7jtN74WMPEiAH6PatUU1lz
Evq91aFdZdxuuh9b4WEkqaP7xbZacfBDBd1P3UISxCml+1206kmceRE9j9y2
RyhPoOdlXORUOBtGz9Obr9Wz5ig976mlI0qR2jcLfrhyoXmJoyeh/BKvvMcL
fU/7KaKgJmD6Ce23kbN29Xvu0H5knngzGSKk/dog7dF5XaSi/BzsK2am3lBR
fu9ufToAtpLKgyk7Wl5spqDy4t0hZNooxqk86TuYzV4tH6PydrNH26SQNUrl
cb0173SH1QiV1zPV2Xpl0iEqz34HOpy//WWQyrtFdvG9XYflFA/+Mp6LrdOS
Ubzw8Jtih3RJKZ607rd9V2E9QPFGsDnuuha3j+KRp2DufibzH4pXxWHxpzLS
eimeSavseDXMHizwjrnSf+xXUSemJz5fMcyXQ/9xVEu7XjtKnFmCujcyiIz4
zjz3Fpy0uSvROaTWtXu7sevaZmjW5wjXXXsJQUqWo7+kAQbLJ7WbZqUQ1erU
N05Xw0rho9vrJoUgPcynamkJYk2DmC+PDGDvsaAcS3BQzX5exX7eT/H3/3z+
F1xU62c=
                    "]]}}]}, {}, {}}, {{}, {}, {}, 
                 Annotation[{
                   Directive[
                    Opacity[0]], 
                   Line[CompressedData["
1:eJxFxW0w03EcAPCNdZRrjMr9adxE5SlOUlKpuMhDneHk8nRCWk/InXR1WrdJ
nua6nZTnh5R2jGyuMnHsdDnPo1GzMUtj83RndnRZ9cL39+JzH0r8XWqiHg6H
C/7n/wGJypGu+fAz2xN8LFJkmLv39kcrS8paMV84cED8vhwLgyMStB3PsQR4
yuWpTwGWDlftvZydizFgumHroWcYG74SWc1dWa2DjXT0KD8rLmwXsqTsyePB
GYOe3iVrH2FzHkmKx3fCbXKf/qFT3XA3rdwyUi2ENQdPGzfe/gLrbXBMLO36
YA9dXFtoUz/cz3Af7HUYgq2LVBsNS8OwSiuTjruOwnUL7X3EQhFMJL9ZVijG
4Pwb/KQq22/w+lmOIjlLDKe7CXn7eiZgWZMwb4TyHf5NGyu1f/ADdjxnsJXU
LoH9aijXW8ylcAY51mYmSgY7qcONxMHTsJnxiqFwE03oLOUeKJuBb7q3T+4M
lMOci/FVn9fRGpWFyVzxLMwP9dNn+yrgLH9mJW8OTZkKmKhl/oRPHmewMbc5
OMpqaAMvQmv6CuQp9F9wCSEmnWqrhM2k/Bo9IXrHI3qYZ+o8jGuI4cpNF+C0
V9wC0250h2OOIemOCiYFpDk9IaphifOwKFOAbq7wtlXELMLRXA8SeQv9mFlN
l7xbghuV5FJi0DKcU86Mk15CJ1AX7ZpC0PsFgubgCHQu62pvfjw62ePl6q5M
tA1jj79BPXrrxMPd4rfoycXZ0XoOuiiiNfpCC1rnQL3HFKAlI6wKfRH6Q7b2
mmgczfaKta+dQAe+PsI7L0V/uj/wlT6PLnY+xgpRo1PlZWGUZfThoFuyrjU0
AT9WV6RFT/O9aHGbaAGt1sX1D/qFtZFGp0P/BaO4ekM=
                    "]]}, "Charting`Private`Tag#1"], 
                 Annotation[{
                   Directive[
                    Opacity[0]], 
                   Line[CompressedData["
1:eJwtj31QEwQchgEpltr4MjWvSSM8lY/0DC1AfcsTEDf1IMQrvhGQ0EJAjsHR
wQQUEUEvIuVTmBFBMXbCZTKCix2ahLDGlzbG2MYYsPGjBFbMRtj13L333D3/
veyYpKA4KwsLC6/VvfA7/yGDxf/cmWl/xCyWoYtXXJvtlQMm6xvSaAZhxw0s
5ocJUPRJW/xtl2G8GZqZxJG2YOn9Jk1C9gjsXI3fTRffw4U9ktaN3aPYMfK4
k/+wE+PNkqtS9lPY9evuhjzuhilxsGJn5u/YH+Ld4VH/AG4f2Jjj2+XI4nqJ
LPf3wr+OfUa0SYGG/r4kJ6d+pLMinSfCxrGgvLyeFSWFu/7kupFjSuhnB0yF
22VwtJ1nSJaV+LgjdqDqtSFYd1YI36qcQLDfiS1C1TDOerY/eYWjguTLvIC4
4VE0BcTc/mlJhfXGaMfnXU+xOLvFTlumhtK2LOhGoRxtH/qvKT2sgSttSO/N
VCD7SH5Nq1YD86E0htU2JdhjR0cF+ZMI3tRax2RMwPvdvNLX92gxefym8FPz
BMK29v9tKdPCW7XdyNGosPjomuo8fwq/joaJssbUuGkdcSHIRQdntwP17j0a
OCra6qwkOsReStZxGyfx0uf8YK/kaagOc6o6a7Ww+DZCqHKYgUvkQJGoYAop
5cJrDj/PQCBfnlu8qEOHWwHD/rNZME9nVDfypmF/NMX9IlOPA76CAkX4DOQe
A7IMsR4NhSmTsSGzaKmGiybCgBE3Q1biQT3ChfvsWWYD/hxqj1ayDcjJr+XL
G+cQoN71Y8PmOXyvY1UwuYQ47gnOvHkOBVX5UYrjhJOp6isLVoTYIMO25kCC
X3n6w79eJrwhFrccO0XYoavxtbQlFJaE9hTFEGZy5+HgREjYd+uPtRmE8+03
PD1BcM7bcMSmnpDpOsjiZRPM72W9OtJAOBuYEJaVS3hiUP9W30QI5T0vz7lM
uH7qbrifiODT47L5SglhxTUoNV+86ug0h/IaglxaUr1GRsi9tdFG3Em4d8l4
WjZESOtq9O3qJpT6RO4UjBLipw7mSR4QOF+/3XpIQfDfe8ayr59wn9f3C3+a
sFb6g2lsnFDmsbckUE8wGTneKjUhWVUZzCbC7FYlTzu1+pN7brxrgdB7jrE0
t9qtLQfvXDcSOr6o9Hz2jKBs80mMWiY039+dalzt4kTBrt3/EGomJCKTifCV
07rFlRVCCeOj+Rf+F2G439c=
                    "]]}, "Charting`Private`Tag#2"], 
                 Annotation[{
                   Directive[
                    Opacity[0]], 
                   Line[CompressedData["
1:eJwtjgtMDAAcxo+iktcVkUk6aR5JHsn7M0xF2jolQw9XZOmomMoY4SxNLtyu
knIc5mq6S+o8rodYm0jlOjmlu673ubs/y3lkLmfzbd9+27dv3z4PzhH2/tEM
BsPX6n+Uc9srue2dYPxXqls0q2uvBhtiowsWgg9vQ7hj23YtRBfjwyvHl8B5
0hf7l8NayBQONXVmOWxrCqRzbnRBxMvbtFtdi0PLn6kdtumQt3aZS/DsepQE
cUTV33WQTRUGCUJew/x5xuQ+YTecGpNeNzObUbEjwEawuQesabsHr8ne4XQg
7+ajvh5oK/0FT1gqeHza+kHM60VxfPqRrMw2rPY/L3Bd2ge2yPI8l/URe2c1
/Rql7IPIJ+2WXU4HzA3ZuqSMfrzZ7PezfIkGebZRx9ieAwjdNcTdp9TCubPi
9uiXA3jhYkmtttNhzKmMsFXJg/DML65atbMbDEmUVOekx64tLUEHLvcg5bo0
26lOjxPyfGaZthdVCzPtmYc/w2uJILnFux/MrSneZycacFdlP13MGUDHomZl
usIAp/Xuw1cfDkJWBM+eKCPCWqSs5QY9IqUrmG4WI9y4Kd3F7gac4d3K6Cg2
ofXNew24RjwYcCuYGEyIiahgXbhjQmYhL6YzhFCrVTl8k5gQxzbOLQ0lsBK+
f9knNWGmQiHbHkHoP+lfs+6pCVn8PfWXOITE20/2mJtMOLgi/+u4dEK6sUoQ
99sE1vkpgXb3CFfO1Y/dxCZYVp6c0HafMDS+3yiz7qiN3e/ulRDChHaqWZGE
nIjyyC1lBBdJoHg4njCygH2UpyAUvm3Aw1OEjhZ+kY2SIHFtSvOQEB5f+BGr
VBEcxRTNLyUI1kTPF38gcL0nB/wpJ2y76/NoYyfBF6FT1dWEp2mNrzIGCfI4
ZVlOK0G4yI8faiC4mobyLGpCsu5GmAdZ/6dOOZOoIcwLTtTUfiOszQoPCdQT
bEe13sn5QShyPu5Xae1pK9YkxAwTGIXCmZ5mgiJBvNj3D4HjJbe5as1z3R3N
IyOEOmmb/h//AqTVkOE=
                    "]]}, "Charting`Private`Tag#3"], 
                 Annotation[{
                   Directive[
                    Opacity[0]], 
                   Line[CompressedData["
1:eJwtjn0s1AEcxs9LaVmat9FC3mp5SyGU5Wlq0oXlZWmVl6RN0nVURhGH87bs
Trt5SV7yNlFeym29XJKZRMlLJRvSzzt392UxqaGz9WzPPv88e57HJPS672Vl
FotlofAGVTGvgvkxsP5L7HdCRXR8HKXqnL6i5UIkevBLmibHcXrMpWyF0wST
Yfb3cv4EhNAVmXW34LBTqmiH3SSkLOFFv8X3uGD0eUWpfxLGYhXruZJuLHVm
M1zeFEI5Caw0WR/yVYNu+ppPo+LOrSudXt+gPSIuU26bRrMer9qwaBCbEnj+
h6JmcP9ad+RBh2GwHgfVM1qzCDf6mMc6MYroB/XZWq2zmGB6X3foMXhjlbFF
kzOHHs5Ptv7oGDTZ0dbJGlJwnWwH32VOYMimpz9OIgUNGdZ4BUyhoRjm40Ey
mLxl37bfPIPAekdNwzUZWsN54tIns0jiP+IN1cgBOms/HyPF02nDQg1PQvQz
TkOBqRwZRfyQEW9CUaPzye2WcoT5ynbX+RC6GpSZ1ANyGEgkDV4BhD31udrc
o3JkCc633wslDNQ2x7gHyRHuWLCwNY7gWqlx5FeBHKapOh5qVQS1/LoPnpqE
Nef4bQPVBIe82NBWfcKgbKyvqpYQnOv218mYIAx4HujeSHgh+mZtZktYt/S9
wZcQruasCVYUP4d6BcUq/YSeLO8zVRmKXNrypf6vhNVMfdopJIhcgi3KvxOs
Mpn0nDzCqcp9TW4jhJT0mJfxih+vYj994M0QnFKLDfzaCLk2BwU+UkJYSri4
o4sQxTz0NyGCINnO21Wxs9cz8kfLImE6qT3RgiGoKn2pEC4TdJOE+iWKnlGx
S0TIH8KxxHONOgsESUS57f5VAveuOTvrNyFvl/rS+jqhMEHObPAfEydS6g==

                    "]]}, "Charting`Private`Tag#4"]}}, {}}, "GCFlag" -> 
             True|>, "Meta" -> <|
            "DefaultHighlight" -> {"Dynamic", None}, "Index" -> {}, 
             "Function" -> Plot, "GroupHighlight" -> False|>|>, 
          "DynamicHighlight"]], AspectRatio -> 1, Axes -> {True, True}, 
        AxesLabel -> {None, None}, AxesOrigin -> {0, 0}, 
        DefaultBaseStyle -> {"PlotGraphics", "Graphics"}, DisplayFunction -> 
        Identity, Epilog -> {
          InsetBox[
           FormBox[
            StyleBox["\"*\"", 9, Bold, StripOnInput -> False], 
            TraditionalForm], {0.8, 0.7}]}, 
        Frame -> {{True, True}, {True, True}}, FrameLabel -> {{
           FormBox[
            TagBox[
             SubscriptBox["a", "1"], HoldForm], TraditionalForm], 
           FormBox[
            TagBox["\"\"", HoldForm], TraditionalForm]}, {
           FormBox[
            TagBox["\"\"", HoldForm], TraditionalForm], 
           FormBox[
            TagBox["\"\"", HoldForm], TraditionalForm]}}, 
        FrameTicks -> {{Automatic, Automatic}, {Automatic, Automatic}}, 
        FrameTicksStyle -> Directive[FontSize -> 7], 
        GridLines -> {None, None}, GridLinesStyle -> Directive[
          GrayLevel[0.5, 0.4]], ImagePadding -> All, ImageSize -> 210, 
        Method -> {
         "DefaultBoundaryStyle" -> Automatic, 
          "DefaultGraphicsInteraction" -> {
           "Version" -> 1.2, "TrackMousePosition" -> {True, False}, 
            "Effects" -> {
             "Highlight" -> {"ratio" -> 2}, 
              "HighlightPoint" -> {"ratio" -> 2}, 
              "Droplines" -> {
               "freeformCursorMode" -> True, 
                "placement" -> {"x" -> "All", "y" -> "None"}}}}, 
          "DefaultMeshStyle" -> AbsolutePointSize[6], "ScalingFunctions" -> 
          None, "CoordinatesToolOptions" -> {"DisplayFunction" -> ({
              (Identity[#]& )[
               Part[#, 1]], 
              (Identity[#]& )[
               Part[#, 2]]}& ), "CopiedValueFunction" -> ({
              (Identity[#]& )[
               Part[#, 1]], 
              (Identity[#]& )[
               Part[#, 2]]}& )}, "AxesInFront" -> True}, PlotInteractivity :> 
        True, PlotRange -> {{0., 1.}, {0., 1.}}, PlotRangeClipping -> True, 
        PlotRangePadding -> {{0, 0}, {0, 0}}, 
        Ticks -> {Automatic, Automatic}], 
       TemplateBox[{12}, "Spacer1"], 
       GraphicsBox[{
         RasterBox[CompressedData["
1:eJzsvQe4JEXZvy1RQIIJRFCCmBBBkCAGFDCAImDOigkFQTBgQl4QUDESBJFk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          "], {{0, 0}, {835, 597}}, {0, 255}, ImageResolution -> {100, 100}, 
          ColorFunction -> RGBColor], {
          InsetBox[
           BoxData[
            FormBox[
             StyleBox[
              RotationBox[
              "\"Investments\"", BoxRotation -> 1.5707963267948966`], 11, 
              StripOnInput -> False], TraditionalForm]], 
           Scaled[{-0.07, 0.5}]]}}, {
        ImageSize -> 295, ImagePadding -> 25, 
         PlotRange -> {{0, 835}, {0, 597}}, ImageSizeRaw -> {601.2, 429.84}}], 
       GraphicsBox[
        RasterBox[CompressedData["
1:eJzsnQm8ldP6x2+RMpUpZCiZZ6JriDLda56JzJdrjpCMmYvMYyKZQqSbWYaU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         "], {{0, 0}, {835, 589}}, {0, 255}, ImageResolution -> {100, 100}, 
         ColorFunction -> RGBColor], {
        ImageSize -> 295, ImagePadding -> 25, 
         PlotRange -> {{0, 835}, {0, 589}}, ImageSizeRaw -> {601.2, 424.08}}]},
      "RowDefault"]},
    {
     TemplateBox[{
       StyleBox[
       "\"r=\\!\\(\\*FractionBox[\\(1\\), \\(2\\)]\\)\"", Bold, StripOnInput -> 
        False], 
       TemplateBox[{16}, "Spacer1"], 
       GraphicsBox[
        InterpretationBox[{
          TagBox[{
            GraphicsComplexBox[CompressedData["
1:eJx11ns01Pkfx/FxSYpVQrlbftlEF4l2JZdlurJZQvUzSZJaZbtnyC4TEnKp
VHK/pbthabsYl3LJkjFybZYxZgbDMKPCFDV+2zm/eb87u2c//zzP56/v95/H
63wM/Y66H5AlEAgyMgTC5247wG+tHva0k5aiWLosVivFXtpdu3Op428KoEqz
FNJmfSrU2E3Ir4kvgwbTre1TJ55Al5SpsmRkqqC/c5xetmx4Dn0emKmze7QW
OvmN7YIHQS+gsh/uLdQxboSum/X9fUfRS+jLKEt6vWkL1CBZ8OGOkAEViPtY
HeavoAUj5Y0qiW1QFb1bIh6vHXrxp4cBOUs7oVMO93iHwrugpyxqyxbXdEP7
imrjWw2Z0JnA9vTloX9Czb6fKwko74FuzjM8WLKEBQ3W22vUT+qDrhj1VOr6
gQ1VWzCuWDuNla9Kp/4nox962LL89TxnDvTeVr+cyinspEB74eA1LvThjs1y
KUQeNHxLdHbZINawd1t3fvQAdP23USlaFoNQkn7LB5k27GRjAucYZQiaKu9z
yn0pH6rGepgnW4ud8wvFw/r4MJRwx4fKWTQCPZFGTVj0HFthdkFR9WcBVHXb
iRXnVEahPSsZbSE0bHGW/VKezxh0D3Wdqp4EGxGdS+m5K4Q+4Oulq7iIoNcN
lCZnZ7E5Gq7n47SioEZR6lvmFoqgvatjnBK0TkEPrbvxZn6ICNrTmpQl14bd
6S+uuKzlD41L8q6/6CeCzpq6n4ymYZ+Sm/+gDGOdm7t+y9TygOrSaMU/7BRB
k3eW7tlUgnW+uarMkYU1cTnSVz2BXZudmlGqRYT6u48ZF7mJoK/HuK8K72FT
bPYuz+/GHudkeBiKsOyHNoG+01h5J+1jfVqW0AuZ0b6s7SKo5Luwr7puYx+f
F+9v68BeW2mV5DaKlZdpL0gWY2mB+avNP2GlO0b4/7FY+/m02Uvv3p6fTx3c
pf8lvUt3J8fx1zqubgrszo+s7GGK5i3YnQj/c+f88kpgdxbeXGLUe+MR7I6J
ditntVol7A5hx+Biuspz2J2v1065jHvUwe6MksVKVfENsDuajVrJ2vFNsDth
VvSlfk102B2jTjd7nREG7E5BVvSpmcRXsDvTWhbCNSvaYXcIOkcbix50wO4Y
LZ8synXtgt2ZoClNMTu6YXcy5NIpgR5M2B3fnSc1jr37E3an3bxHiXamF3Yn
YEni/F+1+2B3Anb1fOPszYbdeTv0JCRUpx92R1lSzuAJ+mF3JF4Ku08UcWB3
/jsvQc4siAu7s9Hxu9/0N/BgdxQrzS5bfeLB7uyudjoTQx+A3YmcUxD/8dIg
7M7iAoeaDLch2B3rP2Rmgw35sDtr1ygdOcPlw+7QDKx7qQ+HYXeoB/OPqUeN
wO6EvvW0yiAKYHc65FZKfDRwfxR2ubwndo/C7uTPua3udR33p9naxCovAPeH
UTx+XtUEd4dvzHz7udKdIR0eoCmm4K4sVhEYfuWDu5LX0LdTvhF35ERfkMcC
py/25IZfnAIVd2STmGQsO4C7YbSFGpRshbvxQLYgPyYXd2Nib5ZdZBfuxrVE
HWXKW9wJ8kfXacYq3An5R0TzhjTcCWd1+6YaBu6E0JGW+kyAO+HADA13+IB7
IfUo3Yl8rxyH42a4E2tUr545dB134szPSar+zbgT2pnKffv4uBOHLZvq2JO4
ExoRptY5H/+5F1KfhJDE3HDrCPD5tYtbIoWUDz5NvEOPOrcWg09NU/H94cTH
4NO8i15FaagCn5ot/FIveg34dPBaX7Gy8AX4jHCxLpHZ0AQ+77c0HzUwaAGf
U+wYZT3fVvApFDBm4pa1gU9ShT8jU6MDfHptctWmcjrBZ/3VqK0HOrvBp4p4
n9rHaib45Cy45n4prgd8morUg5tCWeBz1vG0oqwxG3x6LCnLU1HsB5+D21Op
QZJ+8GnDWSZ25nHA58tuUklYLxd8GpnZFq6o54FP//PH+S53B8Anl+icWZU7
CD6N9zIullwYAp/5PdPCyXN88KmyPyTrLnkYfNpuzL/A2jMCPm/HnRjw9xKA
zy6zsbBAO/T5rqN8H9sQfW7lrn5yWxN9HnBxdR6XCMFnkuLu8S99hpq265HD
0eex8kuWlvboM/LG4rm0KvQ5Ejluv8jgC5/7Ti9Ky0af81sfzfT2oU8TfvZG
mQXo06Z+qWZsEvrcbHVQprkFfTYdUZwSitDnprTghvcK6NOb/DEtIgZ9BgzZ
RdW+QJ8CfTZ5cAh9Fj01PykW/7tPz5Pc2AlZ9HnY7RApLBJ9nq6+u7G6Bn3O
iJ3Xc7jos+JKhuW7d+gzu7+2ZGbmnz6lfqpT4l5cjc0FP9WXrjzycioBP6nR
QYWz5Kfgh7a/wNcw9hn4UQ9I6TSurgM/t+3mMx+7N4IfYmXEO83rdPCjEGfX
HJneCn4KBj6l3Ge3gZ+GlIqhckkH+JFd7UC5vK0b/FTr1tx0PcoEP5Y2MXZ2
sT3gp5aooj/BYIGfEcY2YgOZDX5kJkW609n94IfpqGGTXcoBP8rLvdV6n3HB
Dz1KNkny13elfrbPN/3xyvsB8OMzp7RMyXAI/DSmktp0iXzwM+l5/tvcHcPg
h3pB1X5e6Aj4MR3Qvci7KAA/BOaWK7vSRsGPH7HTtrhyDPzEdHNXnm1BP8u2
nh770k9X8v2EioPop9iyYU+GDvqRjCZXsErRT7pCZ138pBD8CCqzjOkJ6EdN
J9JT9Br9XBb1hERyhOCHfevm67pQ9DNPPm7eUD360bUIyxWPoh9lf/aO2W4h
+CHp3in9/jj6iSIncP0q0E9qYfjZk1z0k1dBfnF26t/9bNXnONi2C8FPWufd
nPAj6OeZRRIj5zH66fSlHCphoZ++4NCyJ2/QT4BcMNP2Lz9/f+/+/T286ik/
L34VE+7/A8GiImM=
             "], {{{}, {}, {}, {}, {}, {}, {}, {}, {}, {}, {}, {
                GrayLevel[0], 
                Opacity[0.2], 
                EdgeForm[None], 
                GraphicsGroupBox[
                 
                 PolygonBox[{{78, 255, 82, 83, 84, 85, 86, 87, 88, 89, 90, 91,
                   92, 93, 94, 95, 96, 97, 98, 99, 100, 101, 102, 103, 104, 
                  105, 106, 107, 108, 109, 110, 111, 112, 113, 114, 115, 116, 
                  117, 118, 119, 120, 121, 139, 133, 129, 126, 124, 123, 140, 
                  134, 130, 127, 125, 141, 135, 131, 128, 142, 136, 132, 143, 
                  137, 144, 122, 50, 77, 70, 76, 64, 69, 75, 59, 63, 68, 74, 
                  55, 58, 62, 67, 73, 52, 54, 57, 61, 66, 72, 49, 48, 47, 46, 
                  45, 44, 43, 42, 41, 40, 39, 38, 37, 36, 35, 34, 33, 32, 31, 
                  30, 29, 28, 27, 26, 25, 24, 23, 22, 21, 20, 19, 18, 17, 16, 
                  15, 14, 13, 12, 11, 10, 9, 8, 7, 6, 5, 4, 3, 2, 51, 53, 56, 
                  60, 65, 71, 1}}]]}, {}, {}, {}, {}, {}, {}, {}, {
                GrayLevel[0.3], 
                Opacity[0.2], 
                EdgeForm[None], 
                GraphicsGroupBox[
                 PolygonBox[CompressedData["
1:eJwtz8VOHAAARdGBP+GHWCDFbfACM2hxtxLc3QrF3V0DlP4UnAQWJzdv+aKC
4ZhQZCAQiKCO4cDXGJFRxhhngkmmmGaGWeaYZ4FFlljmDyus8pc11tlgky22
2WGXPfY54JAjjnnhnmsuOOOUVx644ZJz3njkliv+8cQd7zzzn5Pvr0P0MEgH
vxmghXa66aeRZtrooo96GmiilU56qaWGan5RRSUVlFNGKWFClFBMET8ppIB8
8sglh2yCZJFJBumkkUoKySSRSAI/iCeOWGL4IJpP5a5FTg==
                  "]]]}, {}, {}, {}, {}, {}, {
                GrayLevel[0.6], 
                Opacity[0.2], 
                EdgeForm[None], 
                GraphicsGroupBox[
                 PolygonBox[CompressedData["
1:eJwl0cVRQwEABNAPndASJVBAUgvu7hLcXQYJFoK7uzuDDo/h8GZ3z5uUEk4O
JQZBkECImb9uzMo55omxQJxFllhmhVXWWGeDTbbYZodd9tjngEOOOOaEU854
54k7rrnkgg+eueeGKz554YFbvnjlkW/e+OGcdqYZI8ogo0zRywAjTNJFD/0M
M0EHnXTTxxDjtNFKC8000UiEBuqpo5YaqqmikgrKKaOUEoopopAC8skjlxyy
ySKTDNJJC/6PSxW/zTpWJA==
                  "]]]}, {}, {}}, {{}, {}, {}, 
               TagBox[{
                 Opacity[0], 
                 
                 LineBox[{1, 71, 65, 60, 56, 53, 51, 2, 3, 4, 5, 6, 7, 8, 9, 
                  10, 11, 12, 13, 14, 15, 16, 17, 18, 19, 20, 21, 22, 23, 24, 
                  25, 26, 27, 28, 29, 30, 31, 32, 33, 34, 35, 36, 37, 38, 39, 
                  40, 41, 42, 43, 44, 45, 46, 47, 48, 49, 72, 66, 61, 57, 54, 
                  52, 73, 67, 62, 58, 55, 74, 68, 63, 59, 75, 69, 64, 76, 70, 
                  77, 50}]}, Annotation[#, "Charting`Private`Tag#1"]& ], 
               TagBox[{
                 Opacity[0], 
                 
                 LineBox[{255, 82, 83, 84, 85, 86, 87, 88, 89, 90, 91, 92, 93,
                   94, 95, 96, 97, 98, 99, 100, 101, 102, 103, 104, 105, 106, 
                  107, 108, 109, 110, 111, 112, 113, 114, 115, 116, 117, 118, 
                  119, 120, 121, 139, 133, 129, 126, 124, 123, 140, 134, 130, 
                  127, 125, 141, 135, 131, 128, 142, 136, 132, 143, 137, 144, 
                  122}]}, Annotation[#, "Charting`Private`Tag#2"]& ], 
               TagBox[{
                 Opacity[0], 
                 
                 LineBox[{256, 146, 147, 148, 149, 150, 151, 152, 153, 154, 
                  155, 156, 157, 158, 159, 160, 161, 162, 163, 164, 165, 166, 
                  167, 168, 169, 170, 171, 172, 173, 174, 175, 176, 177, 178, 
                  179, 197, 191, 187, 184, 182, 181, 198, 192, 188, 185, 183, 
                  199, 193, 189, 186, 200, 194, 190, 201, 195, 202, 180}]}, 
                Annotation[#, "Charting`Private`Tag#3"]& ], 
               TagBox[{
                 Opacity[0], 
                 
                 LineBox[{257, 204, 205, 206, 207, 208, 209, 210, 211, 212, 
                  213, 214, 215, 216, 217, 218, 219, 220, 221, 222, 223, 224, 
                  225, 226, 227, 228, 229, 230, 231, 249, 243, 239, 236, 234, 
                  233, 250, 244, 240, 237, 235, 251, 245, 241, 238, 252, 246, 
                  242, 253, 247, 254, 232}]}, 
                Annotation[#, "Charting`Private`Tag#4"]& ]}}], {}}, {
           "WolframDynamicHighlight", <|
            "Label" -> {"XYLabel"}, "Ball" -> {"InterpolatedBall"}|>}], 
          StyleBox[
           DynamicBox[
            (Charting`HighlightActionBox["DynamicHighlight", {}, 
             Slot["HighlightElements"], 
             Slot["LayoutOptions"], 
             Slot["Meta"], 
             Charting`HighlightActionFunction["DynamicHighlight", {
               GraphicsComplex[CompressedData["
1:eJx11ns01Pkfx/FxSYpVQrlbftlEF4l2JZdlurJZQvUzSZJaZbtnyC4TEnKp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                "], {{{}, {}, {}, {}, {}, {}, {}, {}, {}, {}, {}, {
                   EdgeForm[], 
                   Directive[
                    GrayLevel[0], 
                    Opacity[0.2]], 
                   GraphicsGroup[{
                    
                    Polygon[{{78, 255, 82, 83, 84, 85, 86, 87, 88, 89, 90, 91,
                     92, 93, 94, 95, 96, 97, 98, 99, 100, 101, 102, 103, 104, 
                    105, 106, 107, 108, 109, 110, 111, 112, 113, 114, 115, 
                    116, 117, 118, 119, 120, 121, 139, 133, 129, 126, 124, 
                    123, 140, 134, 130, 127, 125, 141, 135, 131, 128, 142, 
                    136, 132, 143, 137, 144, 122, 50, 77, 70, 76, 64, 69, 75, 
                    59, 63, 68, 74, 55, 58, 62, 67, 73, 52, 54, 57, 61, 66, 
                    72, 49, 48, 47, 46, 45, 44, 43, 42, 41, 40, 39, 38, 37, 
                    36, 35, 34, 33, 32, 31, 30, 29, 28, 27, 26, 25, 24, 23, 
                    22, 21, 20, 19, 18, 17, 16, 15, 14, 13, 12, 11, 10, 9, 8, 
                    7, 6, 5, 4, 3, 2, 51, 53, 56, 60, 65, 71, 
                    1}}]}]}, {}, {}, {}, {}, {}, {}, {}, {
                   EdgeForm[], 
                   Directive[
                    GrayLevel[0.3], 
                    Opacity[0.2]], 
                   GraphicsGroup[{
                    Polygon[CompressedData["
1:eJwtz8VOHAAARdGBP+GHWCDFbfACM2hxtxLc3QrF3V0DlP4UnAQWJzdv+aKC
4ZhQZCAQiKCO4cDXGJFRxhhngkmmmGaGWeaYZ4FFlljmDyus8pc11tlgky22
2WGXPfY54JAjjnnhnmsuOOOUVx644ZJz3njkliv+8cQd7zzzn5Pvr0P0MEgH
vxmghXa66aeRZtrooo96GmiilU56qaWGan5RRSUVlFNGKWFClFBMET8ppIB8
8sglh2yCZJFJBumkkUoKySSRSAI/iCeOWGL4IJpP5a5FTg==
                    "]]}]}, {}, {}, {}, {}, {}, {
                   EdgeForm[], 
                   Directive[
                    GrayLevel[0.6], 
                    Opacity[0.2]], 
                   GraphicsGroup[{
                    Polygon[CompressedData["
1:eJwl0cVRQwEABNAPndASJVBAUgvu7hLcXQYJFoK7uzuDDo/h8GZ3z5uUEk4O
JQZBkECImb9uzMo55omxQJxFllhmhVXWWGeDTbbYZodd9tjngEOOOOaEU854
54k7rrnkgg+eueeGKz554YFbvnjlkW/e+OGcdqYZI8ogo0zRywAjTNJFD/0M
M0EHnXTTxxDjtNFKC8000UiEBuqpo5YaqqmikgrKKaOUEoopopAC8skjlxyy
ySKTDNJJC/6PSxW/zTpWJA==
                    "]]}]}, {}, {}}, {{}, {}, {}, 
                  Annotation[{
                    Directive[
                    Opacity[0]], 
                    
                    Line[{1, 71, 65, 60, 56, 53, 51, 2, 3, 4, 5, 6, 7, 8, 9, 
                    10, 11, 12, 13, 14, 15, 16, 17, 18, 19, 20, 21, 22, 23, 
                    24, 25, 26, 27, 28, 29, 30, 31, 32, 33, 34, 35, 36, 37, 
                    38, 39, 40, 41, 42, 43, 44, 45, 46, 47, 48, 49, 72, 66, 
                    61, 57, 54, 52, 73, 67, 62, 58, 55, 74, 68, 63, 59, 75, 
                    69, 64, 76, 70, 77, 50}]}, "Charting`Private`Tag#1"], 
                  Annotation[{
                    Directive[
                    Opacity[0]], 
                    
                    Line[{255, 82, 83, 84, 85, 86, 87, 88, 89, 90, 91, 92, 93,
                     94, 95, 96, 97, 98, 99, 100, 101, 102, 103, 104, 105, 
                    106, 107, 108, 109, 110, 111, 112, 113, 114, 115, 116, 
                    117, 118, 119, 120, 121, 139, 133, 129, 126, 124, 123, 
                    140, 134, 130, 127, 125, 141, 135, 131, 128, 142, 136, 
                    132, 143, 137, 144, 122}]}, "Charting`Private`Tag#2"], 
                  Annotation[{
                    Directive[
                    Opacity[0]], 
                    
                    Line[{256, 146, 147, 148, 149, 150, 151, 152, 153, 154, 
                    155, 156, 157, 158, 159, 160, 161, 162, 163, 164, 165, 
                    166, 167, 168, 169, 170, 171, 172, 173, 174, 175, 176, 
                    177, 178, 179, 197, 191, 187, 184, 182, 181, 198, 192, 
                    188, 185, 183, 199, 193, 189, 186, 200, 194, 190, 201, 
                    195, 202, 180}]}, "Charting`Private`Tag#3"], 
                  Annotation[{
                    Directive[
                    Opacity[0]], 
                    
                    Line[{257, 204, 205, 206, 207, 208, 209, 210, 211, 212, 
                    213, 214, 215, 216, 217, 218, 219, 220, 221, 222, 223, 
                    224, 225, 226, 227, 228, 229, 230, 231, 249, 243, 239, 
                    236, 234, 233, 250, 244, 240, 237, 235, 251, 245, 241, 
                    238, 252, 246, 242, 253, 247, 254, 232}]}, 
                   "Charting`Private`Tag#4"]}}], {}}, <|
              "HighlightElements" -> <|
                "Label" -> {"XYLabel"}, "Ball" -> {"InterpolatedBall"}|>, 
               "LayoutOptions" -> <|
                "PanelPlotLayout" -> <||>, 
                 "PlotRange" -> {{0., 1.}, {0., 1.}}, 
                 "Frame" -> {{True, True}, {True, True}}, 
                 "AxesOrigin" -> {0, 0}, "ImageSize" -> {360, 360}, 
                 "Axes" -> {True, True}, "LabelStyle" -> {}, "AspectRatio" -> 
                 1, "DefaultStyle" -> {
                   Directive[
                    Opacity[0]], 
                   Directive[
                    Opacity[0]], 
                   Directive[
                    Opacity[0]], 
                   Directive[
                    Opacity[0]]}, 
                 "HighlightLabelingFunctions" -> <|
                  "CoordinatesToolOptions" -> ({
                    (Identity[#]& )[
                    Part[#, 1]], 
                    (Identity[#]& )[
                    Part[#, 2]]}& ), 
                   "ScalingFunctions" -> {{Identity, Identity}, {
                    Identity, Identity}}|>, 
                 "Primitives" -> {{{{}, {}, {}, {}, {}, {}, {}, {}, {}, {}, \
{}, {
                    EdgeForm[], 
                    Directive[
                    GrayLevel[0], 
                    Opacity[0.2]], 
                    GraphicsGroup[{{
                    Polygon[CompressedData["
1:eJw91gtUjGkYB/BuiCGiiymxtWUjl1yyWtaTarHK2lLSSto2sRFJJ3QshsJK
l3VaootqcttOjUuxtnHZLpZSJpWSmukyZWqm3rRdtlA7zvH/vnPm/M57zndm
vu99n+f/jLn/HvdtWhoaGjHqz0fXblNUPGr3XKHx6drs+fEqJqz7Zn49MTv4
H0pzPFzcMi2BtAazJplaldD30kvtgqlXacmI350NOc/oaMCxY/4ZN+lZ5OLy
x7Of06TLxhYNF+7SjHjl4PUuCVmbVDTPn/KAlAMyabXtC9LY0GZUrldAmR35
JXqxlfTZon7Xbo9i0jO7yuTyKlIdGOA9jH5CZ37OC0yzfElTS/jxJtGl1O+Q
Jd9xpIYO2ZVb+peWU9jColyjwlqyeOlGph0SkuUURVeY11FmalTYu9gX9C6o
KmlWxGsa4i/sWjCnimxWjhkOzK8nDdM9JTnZ1bQ6w3z7TWMpWczqy0lfX0P7
zbZaNPnIqFfM66+rrqU5Kk9ezbpGStZOEgR51NGUid26RUON5Oe1zzDk39ek
8zBJ9HlyE1XZ1vPE4Q20c3H+q7EuzRRoHDvusImMsr71T3vQr15vqp/psrmR
+pQmk9rOtVDPm3sHI0ybKG/Dau0EZzmNH86XyJVNdGRN1KXcNjkNbxztHZrT
TOYNa2uFUa30w9gYbZvgFvrqy8gE/sI2+sZx6a3py+XkM/35oGZlG+k+sDlr
90FOfSUxzSGCN+T9yCn8ZHkrJer4hrlbKuj4qMzo97+10RRpXoZWkYKMMh0K
k93e0KhfBB72e9vJ/qnmyH5zBWlc9xU1T+6gRQt4u8JbFBR6URQzuaCDxDPs
G0R57XTf5pSu/m4libYLQwwiO0h/beicY3oqiujxtEt2VlL9XEnlQbGKqrXn
DvsaquhGKlnKfTtp9CbX/5xrVbRFtETfbLiThKOuGWw830lHo9IF9X90UZm9
tV1GYBdlK8yS9FwZSW50n9C3ZnQqJcpP+h0j4cY0h702jALcO61y3BgdeL9+
SDKP0TSx+MY6L0YWa0TB8XaMTsdtfnzGn1GoLNhjohOjHUsuvB13kJGRntJ8
gq/6vkiDNWOuMPLZ2SrWTWA0vPTQhJprjBbo/x6+4zyjV50tL65kMdK562z7
5CKjeK/bW1bdZJStlSk8mc5oZLb7viix2gv+p0eLGNVXxKVqVzLKeCLz0ilh
9OeJgZ8qqxmF747TDyhjlLBs6yxhLSMXAyotlKi9PC/XUcqod2vqiuM1jP46
UPZU0M5o1YCPlVYro3Nz7eLcVIxMUsbLflQw2tuc7GHOGHU5ihP/VjKydt0l
e9Srvi/WdLygR/2cmlWZ8QNMXXelxY19jBrzlgX5DTFyqIs44jDISBwknG/7
gZHh0dn2ae8ZnZ/B6xsZYaSwquv5KNYQ90N8H8TvQTwPxPNCvA/E+0LsB8R+
QewnxH5D7jw+ifOCOE+I84aoB4h6gagniHqDqEeIeoWoZ4h6h+gHiH6B6CeI
foPoR4h+hehniH6HyAOIvIDIE4i8gcgjiLyCyDOIvIPIQ4i8hMhTiLyFyGOI
vIbIc4i8h5gHEPMCYp5AzBuIeQQxryDmGcS8g5iHEPMSYp5CzFuIeQwxr2FB
UIqpt6qI806z07Pnyws4jXP1pZqaDzn3l9tTYu89Tiu3LkVhdC4nb0Tgs3q6
iHOTd7qo+20mp0D39he/8hM40wzXnzjNj+RsmH/SKYYfxukVMHD/LD+A06Ws
5lYK34Nz0aXE5Nt8Z04dJ5MQGX8xJ/6/wP8B149+5A==
                    "]]}}]}, {}, {}, {}, {}, {}, {}, {}, {
                    EdgeForm[], 
                    Directive[
                    GrayLevel[0.3], 
                    Opacity[0.2]], 
                    GraphicsGroup[{{
                    Polygon[CompressedData["
1:eJxdlQs01Fkcx70qRSMSIomlREqiTa+fFXqMasmjlpCQJRXK69hlPCIK7eol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                    "]]}}]}, {}, {}, {}, {}, {}, {
                    EdgeForm[], 
                    Directive[
                    GrayLevel[0.6], 
                    Opacity[0.2]], 
                    GraphicsGroup[{{
                    Polygon[CompressedData["
1:eJxdlQs01Fkcx5EKtdOihy2PnZZTkepY1Zblp1YPj2op2j2GJGT1kOQYsofJ
W15FJeSdJBtzcBKGaQmr9ZgdxpgdY8wMxmPm6ohpKZZz1v2fs/ece+6559xz
7+/+ft/v50f29HfyVlFSUrq+NJdXO28piznmbKX039hTKy24u4cHK/t5v56s
XaF/AzM9ofVBfD6YHFm74FPHB+a9tFcuP9DhRAH5Mn2LADKirxUvUmshWO/C
9iHKINRfKvIgx7+B3ZPO6/pOCWGjTzrHiPkWtDdMqTXPCaHESoNX49QOqo1Z
5d9kD4FNQ8S0zqNOuGJe169uL4I1CVYdkVkseGHrmdcwK4Ki4c/pZUI2zExs
/XLkoRja0hmjdQu9UH32xKp0Gwmo7LWm3bfjQvjJ6NyqEQkwdZuenvHnAXnA
jlsYPQzmFrFWVvF8OHwwKv0rsxFotiHpf+gWAEW/6x9l9giMd9vZtFGFMNOe
JLpBGwXlGaQ7lzsEGarut5wMpcA7uskit1IE2oLqApVmKazf5ao98EYMq3+l
nTsUMAadUSopC0vvKj13LxdpjcNpDeMf0z4Ow83M8iSt38fBfXVl1TryKDBM
4tQ0r09AewaFrWsjBU27m7vvkCZhxjnmYP7ZMeCbdrND6iehPE4T1EPHoSIH
DCXuMjAe1k2UJE6AW/kBTb0FGSjxTqb9lDkJEdH5NH6pHDxtOJYVDTL4TaqX
RXJAEMsVm97ukkPck2gPwWkEtvoia8seOXg5yYxeOiJY7yU8u8iVg259fcWp
8wjuI35IpEgOCSmuLYmeCLLWcN7enZGD74HH7zVCEFSYt7llb0OwPWrjybXF
CPpSy5IYlxEsfBf2RV8JgkxOaV74VQT9MvFfxS8QUHSfVx4JQJB6vtLtOB2B
8NnT/rehCBaNnQKj6xFMNOQYdSYh4LNSclaxl+6ZTGUIKhHUxCgusXsRvDFL
6c6rQZBucWFXIRdBFDVJ7MlAYP90T9VRAQJ11QT10RYEtdSOP2hjCLS3RTqj
fgQPTfenOE4i4HjQfOlL5wJE2efICEFGcfjtQDGCnQ5XB5kfEOiaheUrls6p
KvcUpSoQDAaHVr1+vxRntYWfxxyCAga19fYsgnq/wr37PiPwWRXMs5xH8Mhg
3cziIoIdtkGy5XVln6L289TyunI+d6iZPj9P3Peydl+gQkG8x0jLNp+eJuJ5
d1VtVo6IeCf0hdSRUeI/8wr7wyIx8V8N1qv5gUEiHyf2X1bu6CLy5TNqFdXc
SuQziFl6jNlE5Dvy8ea19Y1EPRYvBmll5hL1smgx1IlPIerpSv2UGRFL1PuK
oy8lLJLQQ6hxjx41HGG93Ki7Z24OCOtpPHIKtAwQ1ttOae4x5Q0I6/F4ZnDb
xzUI69U5UBz/QQVhPXs7nLGfWpBjvduK974u0ZFjP0z31l0UkmXYL30msjA/
q0nsp5KEm8NeLhPYb5bHCuMEbuPYj6RLITml1DHs10L+nHzmjhT72ehCdyI9
bhT7XWxj/6QxfwTzwCsmQOpQOox5sd3Esnh3iwTz5E8uhR42IMa8sRDtUNhL
RJhHI6czyq8tDGFendtSVUBSG8I8WzwapKZiJMS8M0Ybg9+FCjAPRRseOt1L
4GNekhQXtT8xeZinLQ+ibL05XMxbl+NntpaLOJjHFIZX95NNvZjX8onu+YQd
bMzzWWHsej0PFuZ9WVeHv4FBF+4HEQ6H6Mrfv4OVfmHtcphhWtwKgy+b77LI
PNDpkla6dDbBLbPmqs1NXNjX19lIa2uEWesXEt/wPtAxVpSNJddA4i/VPnmG
HNjpGupvz6oAkt4zJJH0wNcOjsk0SiEUjde1k5LZoBSSnB9+KALMvl0ebNyv
/t/P/gUbkJfc
                    "]]}}]}, {}, {}}, {{}, {}, {}, 
                    Annotation[{
                    Directive[
                    Opacity[0]], 
                    Line[CompressedData["
1:eJxFxW0w03EcAPCNdZRrjMr9adxE5SlOUlKpuMhDneHk8nRCWk/InXR1WrdJ
nua6nZTnh5R2jGyuMnHsdDnPo1GzMUtj83RndnRZ9cL39+JzH0r8XWqiHg6H
C/7n/wGJypGu+fAz2xN8LFJkmLv39kcrS8paMV84cED8vhwLgyMStB3PsQR4
yuWpTwGWDlftvZydizFgumHroWcYG74SWc1dWa2DjXT0KD8rLmwXsqTsyePB
GYOe3iVrH2FzHkmKx3fCbXKf/qFT3XA3rdwyUi2ENQdPGzfe/gLrbXBMLO36
YA9dXFtoUz/cz3Af7HUYgq2LVBsNS8OwSiuTjruOwnUL7X3EQhFMJL9ZVijG
4Pwb/KQq22/w+lmOIjlLDKe7CXn7eiZgWZMwb4TyHf5NGyu1f/ADdjxnsJXU
LoH9aijXW8ylcAY51mYmSgY7qcONxMHTsJnxiqFwE03oLOUeKJuBb7q3T+4M
lMOci/FVn9fRGpWFyVzxLMwP9dNn+yrgLH9mJW8OTZkKmKhl/oRPHmewMbc5
OMpqaAMvQmv6CuQp9F9wCSEmnWqrhM2k/Bo9IXrHI3qYZ+o8jGuI4cpNF+C0
V9wC0250h2OOIemOCiYFpDk9IaphifOwKFOAbq7wtlXELMLRXA8SeQv9mFlN
l7xbghuV5FJi0DKcU86Mk15CJ1AX7ZpC0PsFgubgCHQu62pvfjw62ePl6q5M
tA1jj79BPXrrxMPd4rfoycXZ0XoOuiiiNfpCC1rnQL3HFKAlI6wKfRH6Q7b2
mmgczfaKta+dQAe+PsI7L0V/uj/wlT6PLnY+xgpRo1PlZWGUZfThoFuyrjU0
AT9WV6RFT/O9aHGbaAGt1sX1D/qFtZFGp0P/BaO4ekM=
                    "]]}, "Charting`Private`Tag#1"], 
                    Annotation[{
                    Directive[
                    Opacity[0]], 
                    Line[CompressedData["
1:eJwdkn04FHYAx89r6nRc3kKyM3q8FoplbfuarCxa814jzEymFPIIT4uTq57k
ZXssiYS73ubh2Fjb3NRCE9F5i3TuOIfjjp+ZYyR29n2e7/N5vs/z/eP7x5cR
ecbva1UKhQKl1xkSuK6W9fi/FDs+1KmK+wtlHhdaRrcVQHWpUtfUqg2fC29P
Mrfeg+taxC/+1c+REZWZGVlRi+dZezqf2r6A7h0ji6GihzDPly09mOHD2qRL
vEuvEbJFkbDPsRsU/3HDTtoTcKYa2mi5PXhn94LPbEALaGb3iETSC3nKIvVR
diuufVMfXWb5ElvbjPNNstux4F4piUnvx3mXTsvI9k4kOTfXGTYNwOKlL0yn
+BBVN2d3MQbBKWUlvcntxpvY3mKbtNdYNnaecbLvhd3HG1ajGwSgmJ5pq67q
w8EKxolaIyEsbBTV5Uf6cc4s3GIkVIR5HnVhsG8A9vJAav/hYZSoFTNjAwah
pzOr1bw8jIjgswbx/7yG+qNi7rslI+h1FFB5yUM4uafh1UZvMaKNcjddMBGh
8tPIssYFZT4q2OEdMgyFzER3/Poo5iZ+S00zHUG9/0G1Ak8JtFcb+BLZCNK9
WLfrxiVYDdI8llgtBmPo0ACbNYYvNuao2cWN4v33sgqMncfxicfen7Z/IEHo
9hdLKj3j0Gq0+97lrQSKthxxPHMCxx7vT77cOYYb6mFJfpZSXNTgZK98Nw49
YX2FarMUhhz3phLfCWh8ywxwS5iE2zOVtXMMKSgPwrjiLVPY7UQ9lTwqReJN
bs6WJ1PgmbsNcesn8YfdFS36aRm4J9jx+llToB9KtM+kyZE2F+hS4imDwIHf
k8qTo0/NYTXMQI6aUlhKwqahedTnX88BOY5zXelmq9Nga9zXDyqcRgarnCn4
cQYdbtYuFdEzqJKaFdN8CPg1s5fo1gRXbrEihJ8RsIPK3BPsCKL8pq2qfQlS
Vo4s83cSbOPxag4HE1h4cePyXQiu5oU8vRZJkCiKC9DZTxDjWvT3plQCQ5qM
sTlM2cvS99pwlyD05BhPq4Bgde/5zf33CZzoPyTHFBK8mh7tvltJoP7Q07H1
JkF+8M/HD9QSVKly2JfLCdZs/c6yeEoWRV7V5BIIuvJK1XoIKlpFweptBL9e
Wvyqp48g+XQePaqDoGBfuA17gMBbH+1NfCXv7KzzEBLMh5d+dLGf4PeUjmfM
SYIDi6FWqmME1x1c8nzlBCa3tEVfSgkSxCUBDEIw48G78aeMwNrnlOjxvLKX
a6rNnFPuVOnl5C8S5e/aW4YVBMP1+2IjlgncB9PS3ZcIeLHsXY5vCQwybN3K
VggKzamKtTUCqdXg3Dr/A87aAao=
                    "]]}, "Charting`Private`Tag#2"], 
                    Annotation[{
                    Directive[
                    Opacity[0]], 
                    Line[CompressedData["
1:eJwtj3tQEwQcxwEpltYIMCWvSSM4lUdyhBaQfs0TEDf1IMTrGE8BCS0E5Hgc
HUxAERH0IlKewowIjLETLpMRXOzQJAQaL22MsY0xHtuPDmHFDBp3fe++97nv
578vOyYpOM7CzMzM29QNen6wESnM/s/duY4nzBLTziypy/HOBZP1PanVw3iX
G1TC5wlQ/Hl7/B2nUewOy0riDLVi5VCzOiFnDPYuhnuzJQ9w0VPStq1nHB5j
T7v4j7sw2SK5NsR+DvsB7f3Qpz0wJg5X7sn6E4dCfTrdGx7B9ROrtfgOGXK5
3iLzj/sQUM8+K9oux72B/iQHhwGksyIdp3iTWFFceZ0VNQS3hVNbxo4roJ8f
NBbtksLOepEhWVWA1xk7WP3WCCy7KoXvVU0h1P/kDqFyFOe8Op69xlGi95v8
wLjRcTQHxtz5ZUUJpiHa7mX3cyzP73hTU66C0ro8+GaRDO2fBmwqO6KGC21N
78uSI+doQW2bRo31w2kMC2cF2BPHxgUF0wjZ3lbPZEzB58P8src9NdCcuCX8
Ym0KvJ0D/5hLNfBV7jJw1EosP7muvMCfwe/jPFH2hAq3LCMuBjtp4eh6oMGt
Vw07eXu9hUSL2MvJWm7TNF75ih/inTwL1RFOdVedBmY/RAiVtnNwjhwsFhXO
IKVCeN321zkIZKv65UtadLoWMmy+nAfzTGZNU8YsbI6luF1iLuCAn6BQHj4H
mfugNFO8gMailOnY0Hm01sBJHaHDmKsuO/HgAsKF+21YazosjXREK9g65BbU
8WVNegSq9v7caK/Hj1pWJZNLiOOe5Cyu6VFYXRAlP0E4laq6+sKCEBusc24J
IvhXpD/++1XCO2Jx6/HThN3aWj9za0JRaVhvcQxhLm8Rtg6EhP23/9qcSbjQ
cdPLCwTH/K1HrRoIWS7DrIwcwtpH2W+MNRLOBSXwsvMIz3SqPxqaCWEZLyty
rxBunL4f7i8i+PY62V8tJay7BKcWiE2MTrOtqCXIhkprNkkJebe3WYm7CA8u
G85IRwhp3U1+3T2EMt/IPYJxQvzMwXzJIwLnu/fbDssJAfvOmvcPEB5m9P/G
nyVsHvrJODFJKHffVxq0QDAaOD5KFSFZWRXCJsL8TkWGZsb0k3t+svsFoe88
Y0Vv8pbmw3dvGAidX1d5LS0RFO2+iVGrhJaHHqkGkxcnCvZ6/EuonZKIjEbC
tw5bltfXCaWMzxY3+B+8wd9n
                    "]]}, "Charting`Private`Tag#3"], 
                    Annotation[{
                    Directive[
                    Opacity[0]], 
                    Line[CompressedData["
1:eJwtjntMEwYYxMvDB6BsiMZtFpaqZIKCC2O6jcCpaybgY7OILhGQVIeGuTl0
CwU0WKEKSFMmnSJlvGG+CylkCC0WBUUSES2W0tVSWh4F2n4zWlGMrTXxksv9
88vdsbiHOT+5MxiML1x+l2Ft5pozYVow3ut12oAkOOs/KMWFd/8qqMbqjfMc
qe06KP8s+XfXt03YXMM60LRUj1LBLw1OXhsyAvYuH0kchnxfXQqroBNrLAk+
g9sMWJwqVgcpu+H/wf/zu2YNuBjtrW3l9MLzpkS6onwE7I4Tzz4634efI9qH
vLYYMbcw+n6u5CGuxHKrOl4YUTf2RnzVoIJ9+pMPx8+Z0CNWTLQ7HqMlfrOH
mD0K97Ub+GfjNMiJEVQ2j49Cybxd//1hLVhP4jS1gjFERJ6Oji7Q4Zv1eeKP
w8fRxfYNfN6vR2Lgg1duqnFM9cexe3gG2HuFxt/4E3CzE3O2cgSlnsm/c1aa
od20JLJSZoS/vqXGvcuMBcF7/J90mjDnOH/n1+mT6MtzFzlcu4xLyVLjoils
9w75oeTlGI6USYWLbk0heY6s2Yc1AcXq/Pl+v06jtzRRxWSb4Rd3ZM1JXwvs
CafWV8dPQhfar8qUWyDN94NX1hQaK7ByNNmKkDFm0WjRNJKk6/wCHFYwtDEl
P5ZZcEJQzdddtoHLVkc1dlhxzRwg8d1KOK0xhWY/sCH/b0GKfjshNtC4IWrA
hv0ca9D1HYQF+w3xTo0NTLm8cdtuwlnSZeYabSgU7blTxCVI5qq7z9htOLju
wlPvTEJjRE9S+TLC8rzFMfMaCIPFV4WKAwTHV8cWDl4klKkvV+UcIgxZTY8a
rhASmZdkG9MJxbtlSd81EQz/1A91ZxGcIZyjAjlhuqMiqE9I0D0UVXioXD2W
YoVeRmg9NbNP9ZjQGS7qr2oliCP3BtdqCHk8oYmrIGypD2vepCd4eRZ6Tdwh
tPHu3+NPEvyX5SbQEOFc6JeiHRaCOoV/sMnFpRvLd7KIUNqQk33URFi19dCw
8jmBGX6sesbFeboN1BXPEIYzsppvPHX9bIlMS5kl1Ch4d7NfEORptWs/f0NI
9cjQRr0mnP/Ux+50Ej6L/cP6Lt8CgV+wyg==
                    "]]}, "Charting`Private`Tag#4"]}}, {}}, "GCFlag" -> 
                 True|>, 
               "Meta" -> <|
                "DefaultHighlight" -> {"Dynamic", None}, "Index" -> {}, 
                 "Function" -> Plot, "GroupHighlight" -> False|>|>]]& )[<|
             "HighlightElements" -> <|
               "Label" -> {"XYLabel"}, "Ball" -> {"InterpolatedBall"}|>, 
              "LayoutOptions" -> <|
               "PanelPlotLayout" -> <||>, "PlotRange" -> {{0., 1.}, {0., 1.}},
                 "Frame" -> {{True, True}, {True, True}}, 
                "AxesOrigin" -> {0, 0}, "ImageSize" -> {360, 360}, 
                "Axes" -> {True, True}, "LabelStyle" -> {}, "AspectRatio" -> 
                1, "DefaultStyle" -> {
                  Directive[
                   Opacity[0]], 
                  Directive[
                   Opacity[0]], 
                  Directive[
                   Opacity[0]], 
                  Directive[
                   Opacity[0]]}, 
                "HighlightLabelingFunctions" -> <|
                 "CoordinatesToolOptions" -> ({
                    (Identity[#]& )[
                    Part[#, 1]], 
                    (Identity[#]& )[
                    Part[#, 2]]}& ), 
                  "ScalingFunctions" -> {{Identity, Identity}, {
                    Identity, Identity}}|>, 
                "Primitives" -> {{{{}, {}, {}, {}, {}, {}, {}, {}, {}, {}, \
{}, {
                    EdgeForm[], 
                    Directive[
                    GrayLevel[0], 
                    Opacity[0.2]], 
                    GraphicsGroup[{{
                    Polygon[CompressedData["
1:eJw91gtUjGkYB/BuiCGiiymxtWUjl1yyWtaTarHK2lLSSto2sRFJJ3QshsJK
l3VaootqcttOjUuxtnHZLpZSJpWSmukyZWqm3rRdtlA7zvH/vnPm/M57zndm
vu99n+f/jLn/HvdtWhoaGjHqz0fXblNUPGr3XKHx6drs+fEqJqz7Zn49MTv4
H0pzPFzcMi2BtAazJplaldD30kvtgqlXacmI350NOc/oaMCxY/4ZN+lZ5OLy
x7Of06TLxhYNF+7SjHjl4PUuCVmbVDTPn/KAlAMyabXtC9LY0GZUrldAmR35
JXqxlfTZon7Xbo9i0jO7yuTyKlIdGOA9jH5CZ37OC0yzfElTS/jxJtGl1O+Q
Jd9xpIYO2ZVb+peWU9jColyjwlqyeOlGph0SkuUURVeY11FmalTYu9gX9C6o
KmlWxGsa4i/sWjCnimxWjhkOzK8nDdM9JTnZ1bQ6w3z7TWMpWczqy0lfX0P7
zbZaNPnIqFfM66+rrqU5Kk9ezbpGStZOEgR51NGUid26RUON5Oe1zzDk39ek
8zBJ9HlyE1XZ1vPE4Q20c3H+q7EuzRRoHDvusImMsr71T3vQr15vqp/psrmR
+pQmk9rOtVDPm3sHI0ybKG/Dau0EZzmNH86XyJVNdGRN1KXcNjkNbxztHZrT
TOYNa2uFUa30w9gYbZvgFvrqy8gE/sI2+sZx6a3py+XkM/35oGZlG+k+sDlr
90FOfSUxzSGCN+T9yCn8ZHkrJer4hrlbKuj4qMzo97+10RRpXoZWkYKMMh0K
k93e0KhfBB72e9vJ/qnmyH5zBWlc9xU1T+6gRQt4u8JbFBR6URQzuaCDxDPs
G0R57XTf5pSu/m4libYLQwwiO0h/beicY3oqiujxtEt2VlL9XEnlQbGKqrXn
DvsaquhGKlnKfTtp9CbX/5xrVbRFtETfbLiThKOuGWw830lHo9IF9X90UZm9
tV1GYBdlK8yS9FwZSW50n9C3ZnQqJcpP+h0j4cY0h702jALcO61y3BgdeL9+
SDKP0TSx+MY6L0YWa0TB8XaMTsdtfnzGn1GoLNhjohOjHUsuvB13kJGRntJ8
gq/6vkiDNWOuMPLZ2SrWTWA0vPTQhJprjBbo/x6+4zyjV50tL65kMdK562z7
5CKjeK/bW1bdZJStlSk8mc5oZLb7viix2gv+p0eLGNVXxKVqVzLKeCLz0ilh
9OeJgZ8qqxmF747TDyhjlLBs6yxhLSMXAyotlKi9PC/XUcqod2vqiuM1jP46
UPZU0M5o1YCPlVYro3Nz7eLcVIxMUsbLflQw2tuc7GHOGHU5ihP/VjKydt0l
e9Srvi/WdLygR/2cmlWZ8QNMXXelxY19jBrzlgX5DTFyqIs44jDISBwknG/7
gZHh0dn2ae8ZnZ/B6xsZYaSwquv5KNYQ90N8H8TvQTwPxPNCvA/E+0LsB8R+
QewnxH5D7jw+ifOCOE+I84aoB4h6gagniHqDqEeIeoWoZ4h6h+gHiH6B6CeI
foPoR4h+hehniH6HyAOIvIDIE4i8gcgjiLyCyDOIvIPIQ4i8hMhTiLyFyGOI
vIbIc4i8h5gHEPMCYp5AzBuIeQQxryDmGcS8g5iHEPMSYp5CzFuIeQwxr2FB
UIqpt6qI806z07Pnyws4jXP1pZqaDzn3l9tTYu89Tiu3LkVhdC4nb0Tgs3q6
iHOTd7qo+20mp0D39he/8hM40wzXnzjNj+RsmH/SKYYfxukVMHD/LD+A06Ws
5lYK34Nz0aXE5Nt8Z04dJ5MQGX8xJ/6/wP8B149+5A==
                    "]]}}]}, {}, {}, {}, {}, {}, {}, {}, {
                    EdgeForm[], 
                    Directive[
                    GrayLevel[0.3], 
                    Opacity[0.2]], 
                    GraphicsGroup[{{
                    Polygon[CompressedData["
1:eJxdlQs01Fkcx70qRSMSIomlREqiTa+fFXqMasmjlpCQJRXK69hlPCIK7eol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                    "]]}}]}, {}, {}, {}, {}, {}, {
                    EdgeForm[], 
                    Directive[
                    GrayLevel[0.6], 
                    Opacity[0.2]], 
                    GraphicsGroup[{{
                    Polygon[CompressedData["
1:eJxdlQs01Fkcx5EKtdOihy2PnZZTkepY1Zblp1YPj2op2j2GJGT1kOQYsofJ
W15FJeSdJBtzcBKGaQmr9ZgdxpgdY8wMxmPm6ohpKZZz1v2fs/ece+6559xz
7+/+ft/v50f29HfyVlFSUrq+NJdXO28piznmbKX039hTKy24u4cHK/t5v56s
XaF/AzM9ofVBfD6YHFm74FPHB+a9tFcuP9DhRAH5Mn2LADKirxUvUmshWO/C
9iHKINRfKvIgx7+B3ZPO6/pOCWGjTzrHiPkWtDdMqTXPCaHESoNX49QOqo1Z
5d9kD4FNQ8S0zqNOuGJe169uL4I1CVYdkVkseGHrmdcwK4Ki4c/pZUI2zExs
/XLkoRja0hmjdQu9UH32xKp0Gwmo7LWm3bfjQvjJ6NyqEQkwdZuenvHnAXnA
jlsYPQzmFrFWVvF8OHwwKv0rsxFotiHpf+gWAEW/6x9l9giMd9vZtFGFMNOe
JLpBGwXlGaQ7lzsEGarut5wMpcA7uskit1IE2oLqApVmKazf5ao98EYMq3+l
nTsUMAadUSopC0vvKj13LxdpjcNpDeMf0z4Ow83M8iSt38fBfXVl1TryKDBM
4tQ0r09AewaFrWsjBU27m7vvkCZhxjnmYP7ZMeCbdrND6iehPE4T1EPHoSIH
DCXuMjAe1k2UJE6AW/kBTb0FGSjxTqb9lDkJEdH5NH6pHDxtOJYVDTL4TaqX
RXJAEMsVm97ukkPck2gPwWkEtvoia8seOXg5yYxeOiJY7yU8u8iVg259fcWp
8wjuI35IpEgOCSmuLYmeCLLWcN7enZGD74HH7zVCEFSYt7llb0OwPWrjybXF
CPpSy5IYlxEsfBf2RV8JgkxOaV74VQT9MvFfxS8QUHSfVx4JQJB6vtLtOB2B
8NnT/rehCBaNnQKj6xFMNOQYdSYh4LNSclaxl+6ZTGUIKhHUxCgusXsRvDFL
6c6rQZBucWFXIRdBFDVJ7MlAYP90T9VRAQJ11QT10RYEtdSOP2hjCLS3RTqj
fgQPTfenOE4i4HjQfOlL5wJE2efICEFGcfjtQDGCnQ5XB5kfEOiaheUrls6p
KvcUpSoQDAaHVr1+vxRntYWfxxyCAga19fYsgnq/wr37PiPwWRXMs5xH8Mhg
3cziIoIdtkGy5XVln6L289TyunI+d6iZPj9P3Peydl+gQkG8x0jLNp+eJuJ5
d1VtVo6IeCf0hdSRUeI/8wr7wyIx8V8N1qv5gUEiHyf2X1bu6CLy5TNqFdXc
SuQziFl6jNlE5Dvy8ea19Y1EPRYvBmll5hL1smgx1IlPIerpSv2UGRFL1PuK
oy8lLJLQQ6hxjx41HGG93Ki7Z24OCOtpPHIKtAwQ1ttOae4x5Q0I6/F4ZnDb
xzUI69U5UBz/QQVhPXs7nLGfWpBjvduK974u0ZFjP0z31l0UkmXYL30msjA/
q0nsp5KEm8NeLhPYb5bHCuMEbuPYj6RLITml1DHs10L+nHzmjhT72ehCdyI9
bhT7XWxj/6QxfwTzwCsmQOpQOox5sd3Esnh3iwTz5E8uhR42IMa8sRDtUNhL
RJhHI6czyq8tDGFendtSVUBSG8I8WzwapKZiJMS8M0Ybg9+FCjAPRRseOt1L
4GNekhQXtT8xeZinLQ+ibL05XMxbl+NntpaLOJjHFIZX95NNvZjX8onu+YQd
bMzzWWHsej0PFuZ9WVeHv4FBF+4HEQ6H6Mrfv4OVfmHtcphhWtwKgy+b77LI
PNDpkla6dDbBLbPmqs1NXNjX19lIa2uEWesXEt/wPtAxVpSNJddA4i/VPnmG
HNjpGupvz6oAkt4zJJH0wNcOjsk0SiEUjde1k5LZoBSSnB9+KALMvl0ebNyv
/t/P/gUbkJfc
                    "]]}}]}, {}, {}}, {{}, {}, {}, 
                    Annotation[{
                    Directive[
                    Opacity[0]], 
                    Line[CompressedData["
1:eJxFxW0w03EcAPCNdZRrjMr9adxE5SlOUlKpuMhDneHk8nRCWk/InXR1WrdJ
nua6nZTnh5R2jGyuMnHsdDnPo1GzMUtj83RndnRZ9cL39+JzH0r8XWqiHg6H
C/7n/wGJypGu+fAz2xN8LFJkmLv39kcrS8paMV84cED8vhwLgyMStB3PsQR4
yuWpTwGWDlftvZydizFgumHroWcYG74SWc1dWa2DjXT0KD8rLmwXsqTsyePB
GYOe3iVrH2FzHkmKx3fCbXKf/qFT3XA3rdwyUi2ENQdPGzfe/gLrbXBMLO36
YA9dXFtoUz/cz3Af7HUYgq2LVBsNS8OwSiuTjruOwnUL7X3EQhFMJL9ZVijG
4Pwb/KQq22/w+lmOIjlLDKe7CXn7eiZgWZMwb4TyHf5NGyu1f/ADdjxnsJXU
LoH9aijXW8ylcAY51mYmSgY7qcONxMHTsJnxiqFwE03oLOUeKJuBb7q3T+4M
lMOci/FVn9fRGpWFyVzxLMwP9dNn+yrgLH9mJW8OTZkKmKhl/oRPHmewMbc5
OMpqaAMvQmv6CuQp9F9wCSEmnWqrhM2k/Bo9IXrHI3qYZ+o8jGuI4cpNF+C0
V9wC0250h2OOIemOCiYFpDk9IaphifOwKFOAbq7wtlXELMLRXA8SeQv9mFlN
l7xbghuV5FJi0DKcU86Mk15CJ1AX7ZpC0PsFgubgCHQu62pvfjw62ePl6q5M
tA1jj79BPXrrxMPd4rfoycXZ0XoOuiiiNfpCC1rnQL3HFKAlI6wKfRH6Q7b2
mmgczfaKta+dQAe+PsI7L0V/uj/wlT6PLnY+xgpRo1PlZWGUZfThoFuyrjU0
AT9WV6RFT/O9aHGbaAGt1sX1D/qFtZFGp0P/BaO4ekM=
                    "]]}, "Charting`Private`Tag#1"], 
                    Annotation[{
                    Directive[
                    Opacity[0]], 
                    Line[CompressedData["
1:eJwdkn04FHYAx89r6nRc3kKyM3q8FoplbfuarCxa814jzEymFPIIT4uTq57k
ZXssiYS73ubh2Fjb3NRCE9F5i3TuOIfjjp+ZYyR29n2e7/N5vs/z/eP7x5cR
ecbva1UKhQKl1xkSuK6W9fi/FDs+1KmK+wtlHhdaRrcVQHWpUtfUqg2fC29P
Mrfeg+taxC/+1c+REZWZGVlRi+dZezqf2r6A7h0ji6GihzDPly09mOHD2qRL
vEuvEbJFkbDPsRsU/3HDTtoTcKYa2mi5PXhn94LPbEALaGb3iETSC3nKIvVR
diuufVMfXWb5ElvbjPNNstux4F4piUnvx3mXTsvI9k4kOTfXGTYNwOKlL0yn
+BBVN2d3MQbBKWUlvcntxpvY3mKbtNdYNnaecbLvhd3HG1ajGwSgmJ5pq67q
w8EKxolaIyEsbBTV5Uf6cc4s3GIkVIR5HnVhsG8A9vJAav/hYZSoFTNjAwah
pzOr1bw8jIjgswbx/7yG+qNi7rslI+h1FFB5yUM4uafh1UZvMaKNcjddMBGh
8tPIssYFZT4q2OEdMgyFzER3/Poo5iZ+S00zHUG9/0G1Ak8JtFcb+BLZCNK9
WLfrxiVYDdI8llgtBmPo0ACbNYYvNuao2cWN4v33sgqMncfxicfen7Z/IEHo
9hdLKj3j0Gq0+97lrQSKthxxPHMCxx7vT77cOYYb6mFJfpZSXNTgZK98Nw49
YX2FarMUhhz3phLfCWh8ywxwS5iE2zOVtXMMKSgPwrjiLVPY7UQ9lTwqReJN
bs6WJ1PgmbsNcesn8YfdFS36aRm4J9jx+llToB9KtM+kyZE2F+hS4imDwIHf
k8qTo0/NYTXMQI6aUlhKwqahedTnX88BOY5zXelmq9Nga9zXDyqcRgarnCn4
cQYdbtYuFdEzqJKaFdN8CPg1s5fo1gRXbrEihJ8RsIPK3BPsCKL8pq2qfQlS
Vo4s83cSbOPxag4HE1h4cePyXQiu5oU8vRZJkCiKC9DZTxDjWvT3plQCQ5qM
sTlM2cvS99pwlyD05BhPq4Bgde/5zf33CZzoPyTHFBK8mh7tvltJoP7Q07H1
JkF+8M/HD9QSVKly2JfLCdZs/c6yeEoWRV7V5BIIuvJK1XoIKlpFweptBL9e
Wvyqp48g+XQePaqDoGBfuA17gMBbH+1NfCXv7KzzEBLMh5d+dLGf4PeUjmfM
SYIDi6FWqmME1x1c8nzlBCa3tEVfSgkSxCUBDEIw48G78aeMwNrnlOjxvLKX
a6rNnFPuVOnl5C8S5e/aW4YVBMP1+2IjlgncB9PS3ZcIeLHsXY5vCQwybN3K
VggKzamKtTUCqdXg3Dr/A87aAao=
                    "]]}, "Charting`Private`Tag#2"], 
                    Annotation[{
                    Directive[
                    Opacity[0]], 
                    Line[CompressedData["
1:eJwtj3tQEwQcxwEpltYIMCWvSSM4lUdyhBaQfs0TEDf1IMTrGE8BCS0E5Hgc
HUxAERH0IlKewowIjLETLpMRXOzQJAQaL22MsY0xHtuPDmHFDBp3fe++97nv
578vOyYpOM7CzMzM29QNen6wESnM/s/duY4nzBLTziypy/HOBZP1PanVw3iX
G1TC5wlQ/Hl7/B2nUewOy0riDLVi5VCzOiFnDPYuhnuzJQ9w0VPStq1nHB5j
T7v4j7sw2SK5NsR+DvsB7f3Qpz0wJg5X7sn6E4dCfTrdGx7B9ROrtfgOGXK5
3iLzj/sQUM8+K9oux72B/iQHhwGksyIdp3iTWFFceZ0VNQS3hVNbxo4roJ8f
NBbtksLOepEhWVWA1xk7WP3WCCy7KoXvVU0h1P/kDqFyFOe8Op69xlGi95v8
wLjRcTQHxtz5ZUUJpiHa7mX3cyzP73hTU66C0ro8+GaRDO2fBmwqO6KGC21N
78uSI+doQW2bRo31w2kMC2cF2BPHxgUF0wjZ3lbPZEzB58P8src9NdCcuCX8
Ym0KvJ0D/5hLNfBV7jJw1EosP7muvMCfwe/jPFH2hAq3LCMuBjtp4eh6oMGt
Vw07eXu9hUSL2MvJWm7TNF75ih/inTwL1RFOdVedBmY/RAiVtnNwjhwsFhXO
IKVCeN321zkIZKv65UtadLoWMmy+nAfzTGZNU8YsbI6luF1iLuCAn6BQHj4H
mfugNFO8gMailOnY0Hm01sBJHaHDmKsuO/HgAsKF+21YazosjXREK9g65BbU
8WVNegSq9v7caK/Hj1pWJZNLiOOe5Cyu6VFYXRAlP0E4laq6+sKCEBusc24J
IvhXpD/++1XCO2Jx6/HThN3aWj9za0JRaVhvcQxhLm8Rtg6EhP23/9qcSbjQ
cdPLCwTH/K1HrRoIWS7DrIwcwtpH2W+MNRLOBSXwsvMIz3SqPxqaCWEZLyty
rxBunL4f7i8i+PY62V8tJay7BKcWiE2MTrOtqCXIhkprNkkJebe3WYm7CA8u
G85IRwhp3U1+3T2EMt/IPYJxQvzMwXzJIwLnu/fbDssJAfvOmvcPEB5m9P/G
nyVsHvrJODFJKHffVxq0QDAaOD5KFSFZWRXCJsL8TkWGZsb0k3t+svsFoe88
Y0Vv8pbmw3dvGAidX1d5LS0RFO2+iVGrhJaHHqkGkxcnCvZ6/EuonZKIjEbC
tw5bltfXCaWMzxY3+B+8wd9n
                    "]]}, "Charting`Private`Tag#3"], 
                    Annotation[{
                    Directive[
                    Opacity[0]], 
                    Line[CompressedData["
1:eJwtjntMEwYYxMvDB6BsiMZtFpaqZIKCC2O6jcCpaybgY7OILhGQVIeGuTl0
CwU0WKEKSFMmnSJlvGG+CylkCC0WBUUSES2W0tVSWh4F2n4zWlGMrTXxksv9
88vdsbiHOT+5MxiML1x+l2Ft5pozYVow3ut12oAkOOs/KMWFd/8qqMbqjfMc
qe06KP8s+XfXt03YXMM60LRUj1LBLw1OXhsyAvYuH0kchnxfXQqroBNrLAk+
g9sMWJwqVgcpu+H/wf/zu2YNuBjtrW3l9MLzpkS6onwE7I4Tzz4634efI9qH
vLYYMbcw+n6u5CGuxHKrOl4YUTf2RnzVoIJ9+pMPx8+Z0CNWTLQ7HqMlfrOH
mD0K97Ub+GfjNMiJEVQ2j49Cybxd//1hLVhP4jS1gjFERJ6Oji7Q4Zv1eeKP
w8fRxfYNfN6vR2Lgg1duqnFM9cexe3gG2HuFxt/4E3CzE3O2cgSlnsm/c1aa
od20JLJSZoS/vqXGvcuMBcF7/J90mjDnOH/n1+mT6MtzFzlcu4xLyVLjoils
9w75oeTlGI6USYWLbk0heY6s2Yc1AcXq/Pl+v06jtzRRxWSb4Rd3ZM1JXwvs
CafWV8dPQhfar8qUWyDN94NX1hQaK7ByNNmKkDFm0WjRNJKk6/wCHFYwtDEl
P5ZZcEJQzdddtoHLVkc1dlhxzRwg8d1KOK0xhWY/sCH/b0GKfjshNtC4IWrA
hv0ca9D1HYQF+w3xTo0NTLm8cdtuwlnSZeYabSgU7blTxCVI5qq7z9htOLju
wlPvTEJjRE9S+TLC8rzFMfMaCIPFV4WKAwTHV8cWDl4klKkvV+UcIgxZTY8a
rhASmZdkG9MJxbtlSd81EQz/1A91ZxGcIZyjAjlhuqMiqE9I0D0UVXioXD2W
YoVeRmg9NbNP9ZjQGS7qr2oliCP3BtdqCHk8oYmrIGypD2vepCd4eRZ6Tdwh
tPHu3+NPEvyX5SbQEOFc6JeiHRaCOoV/sMnFpRvLd7KIUNqQk33URFi19dCw
8jmBGX6sesbFeboN1BXPEIYzsppvPHX9bIlMS5kl1Ch4d7NfEORptWs/f0NI
9cjQRr0mnP/Ux+50Ej6L/cP6Lt8CgV+wyg==
                    "]]}, "Charting`Private`Tag#4"]}}, {}}, "GCFlag" -> 
                True|>, 
              "Meta" -> <|
               "DefaultHighlight" -> {"Dynamic", None}, "Index" -> {}, 
                "Function" -> Plot, "GroupHighlight" -> False|>|>], 
            ImageSizeCache -> {{
             4.503599627370496*^15, -4.503599627370496*^15}, {
             4.503599627370496*^15, -4.503599627370496*^15}}], Selectable -> 
           False]}, 
         Annotation[{
           GraphicsComplex[CompressedData["
1:eJx11ns01Pkfx/FxSYpVQrlbftlEF4l2JZdlurJZQvUzSZJaZbtnyC4TEnKp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            "], {{{}, {}, {}, {}, {}, {}, {}, {}, {}, {}, {}, {
               EdgeForm[], 
               Directive[
                GrayLevel[0], 
                Opacity[0.2]], 
               GraphicsGroup[{
                 
                 Polygon[{{78, 255, 82, 83, 84, 85, 86, 87, 88, 89, 90, 91, 
                  92, 93, 94, 95, 96, 97, 98, 99, 100, 101, 102, 103, 104, 
                  105, 106, 107, 108, 109, 110, 111, 112, 113, 114, 115, 116, 
                  117, 118, 119, 120, 121, 139, 133, 129, 126, 124, 123, 140, 
                  134, 130, 127, 125, 141, 135, 131, 128, 142, 136, 132, 143, 
                  137, 144, 122, 50, 77, 70, 76, 64, 69, 75, 59, 63, 68, 74, 
                  55, 58, 62, 67, 73, 52, 54, 57, 61, 66, 72, 49, 48, 47, 46, 
                  45, 44, 43, 42, 41, 40, 39, 38, 37, 36, 35, 34, 33, 32, 31, 
                  30, 29, 28, 27, 26, 25, 24, 23, 22, 21, 20, 19, 18, 17, 16, 
                  15, 14, 13, 12, 11, 10, 9, 8, 7, 6, 5, 4, 3, 2, 51, 53, 56, 
                  60, 65, 71, 1}}]}]}, {}, {}, {}, {}, {}, {}, {}, {
               EdgeForm[], 
               Directive[
                GrayLevel[0.3], 
                Opacity[0.2]], 
               GraphicsGroup[{
                 Polygon[CompressedData["
1:eJwtz8VOHAAARdGBP+GHWCDFbfACM2hxtxLc3QrF3V0DlP4UnAQWJzdv+aKC
4ZhQZCAQiKCO4cDXGJFRxhhngkmmmGaGWeaYZ4FFlljmDyus8pc11tlgky22
2WGXPfY54JAjjnnhnmsuOOOUVx644ZJz3njkliv+8cQd7zzzn5Pvr0P0MEgH
vxmghXa66aeRZtrooo96GmiilU56qaWGan5RRSUVlFNGKWFClFBMET8ppIB8
8sglh2yCZJFJBumkkUoKySSRSAI/iCeOWGL4IJpP5a5FTg==
                  "]]}]}, {}, {}, {}, {}, {}, {
               EdgeForm[], 
               Directive[
                GrayLevel[0.6], 
                Opacity[0.2]], 
               GraphicsGroup[{
                 Polygon[CompressedData["
1:eJwl0cVRQwEABNAPndASJVBAUgvu7hLcXQYJFoK7uzuDDo/h8GZ3z5uUEk4O
JQZBkECImb9uzMo55omxQJxFllhmhVXWWGeDTbbYZodd9tjngEOOOOaEU854
54k7rrnkgg+eueeGKz554YFbvnjlkW/e+OGcdqYZI8ogo0zRywAjTNJFD/0M
M0EHnXTTxxDjtNFKC8000UiEBuqpo5YaqqmikgrKKaOUEoopopAC8skjlxyy
ySKTDNJJC/6PSxW/zTpWJA==
                  "]]}]}, {}, {}}, {{}, {}, {}, 
              Annotation[{
                Directive[
                 Opacity[0]], 
                
                Line[{1, 71, 65, 60, 56, 53, 51, 2, 3, 4, 5, 6, 7, 8, 9, 10, 
                 11, 12, 13, 14, 15, 16, 17, 18, 19, 20, 21, 22, 23, 24, 25, 
                 26, 27, 28, 29, 30, 31, 32, 33, 34, 35, 36, 37, 38, 39, 40, 
                 41, 42, 43, 44, 45, 46, 47, 48, 49, 72, 66, 61, 57, 54, 52, 
                 73, 67, 62, 58, 55, 74, 68, 63, 59, 75, 69, 64, 76, 70, 77, 
                 50}]}, "Charting`Private`Tag#1"], 
              Annotation[{
                Directive[
                 Opacity[0]], 
                
                Line[{255, 82, 83, 84, 85, 86, 87, 88, 89, 90, 91, 92, 93, 94,
                  95, 96, 97, 98, 99, 100, 101, 102, 103, 104, 105, 106, 107, 
                 108, 109, 110, 111, 112, 113, 114, 115, 116, 117, 118, 119, 
                 120, 121, 139, 133, 129, 126, 124, 123, 140, 134, 130, 127, 
                 125, 141, 135, 131, 128, 142, 136, 132, 143, 137, 144, 
                 122}]}, "Charting`Private`Tag#2"], 
              Annotation[{
                Directive[
                 Opacity[0]], 
                
                Line[{256, 146, 147, 148, 149, 150, 151, 152, 153, 154, 155, 
                 156, 157, 158, 159, 160, 161, 162, 163, 164, 165, 166, 167, 
                 168, 169, 170, 171, 172, 173, 174, 175, 176, 177, 178, 179, 
                 197, 191, 187, 184, 182, 181, 198, 192, 188, 185, 183, 199, 
                 193, 189, 186, 200, 194, 190, 201, 195, 202, 180}]}, 
               "Charting`Private`Tag#3"], 
              Annotation[{
                Directive[
                 Opacity[0]], 
                
                Line[{257, 204, 205, 206, 207, 208, 209, 210, 211, 212, 213, 
                 214, 215, 216, 217, 218, 219, 220, 221, 222, 223, 224, 225, 
                 226, 227, 228, 229, 230, 231, 249, 243, 239, 236, 234, 233, 
                 250, 244, 240, 237, 235, 251, 245, 241, 238, 252, 246, 242, 
                 253, 247, 254, 232}]}, "Charting`Private`Tag#4"]}}], {}}, <|
          "HighlightElements" -> <|
            "Label" -> {"XYLabel"}, "Ball" -> {"InterpolatedBall"}|>, 
           "LayoutOptions" -> <|
            "PanelPlotLayout" -> <||>, "PlotRange" -> {{0., 1.}, {0., 1.}}, 
             "Frame" -> {{True, True}, {True, True}}, "AxesOrigin" -> {0, 0}, 
             "ImageSize" -> {360, 360}, "Axes" -> {True, True}, 
             "LabelStyle" -> {}, "AspectRatio" -> 1, "DefaultStyle" -> {
               Directive[
                Opacity[0]], 
               Directive[
                Opacity[0]], 
               Directive[
                Opacity[0]], 
               Directive[
                Opacity[0]]}, 
             "HighlightLabelingFunctions" -> <|"CoordinatesToolOptions" -> ({
                 (Identity[#]& )[
                  Part[#, 1]], 
                 (Identity[#]& )[
                  Part[#, 2]]}& ), 
               "ScalingFunctions" -> {{Identity, Identity}, {
                 Identity, Identity}}|>, 
             "Primitives" -> {{{{}, {}, {}, {}, {}, {}, {}, {}, {}, {}, {}, {
                  EdgeForm[], 
                  Directive[
                   GrayLevel[0], 
                   Opacity[0.2]], 
                  GraphicsGroup[{{
                    Polygon[CompressedData["
1:eJw91gtUjGkYB/BuiCGiiymxtWUjl1yyWtaTarHK2lLSSto2sRFJJ3QshsJK
l3VaootqcttOjUuxtnHZLpZSJpWSmukyZWqm3rRdtlA7zvH/vnPm/M57zndm
vu99n+f/jLn/HvdtWhoaGjHqz0fXblNUPGr3XKHx6drs+fEqJqz7Zn49MTv4
H0pzPFzcMi2BtAazJplaldD30kvtgqlXacmI350NOc/oaMCxY/4ZN+lZ5OLy
x7Of06TLxhYNF+7SjHjl4PUuCVmbVDTPn/KAlAMyabXtC9LY0GZUrldAmR35
JXqxlfTZon7Xbo9i0jO7yuTyKlIdGOA9jH5CZ37OC0yzfElTS/jxJtGl1O+Q
Jd9xpIYO2ZVb+peWU9jColyjwlqyeOlGph0SkuUURVeY11FmalTYu9gX9C6o
KmlWxGsa4i/sWjCnimxWjhkOzK8nDdM9JTnZ1bQ6w3z7TWMpWczqy0lfX0P7
zbZaNPnIqFfM66+rrqU5Kk9ezbpGStZOEgR51NGUid26RUON5Oe1zzDk39ek
8zBJ9HlyE1XZ1vPE4Q20c3H+q7EuzRRoHDvusImMsr71T3vQr15vqp/psrmR
+pQmk9rOtVDPm3sHI0ybKG/Dau0EZzmNH86XyJVNdGRN1KXcNjkNbxztHZrT
TOYNa2uFUa30w9gYbZvgFvrqy8gE/sI2+sZx6a3py+XkM/35oGZlG+k+sDlr
90FOfSUxzSGCN+T9yCn8ZHkrJer4hrlbKuj4qMzo97+10RRpXoZWkYKMMh0K
k93e0KhfBB72e9vJ/qnmyH5zBWlc9xU1T+6gRQt4u8JbFBR6URQzuaCDxDPs
G0R57XTf5pSu/m4libYLQwwiO0h/beicY3oqiujxtEt2VlL9XEnlQbGKqrXn
DvsaquhGKlnKfTtp9CbX/5xrVbRFtETfbLiThKOuGWw830lHo9IF9X90UZm9
tV1GYBdlK8yS9FwZSW50n9C3ZnQqJcpP+h0j4cY0h702jALcO61y3BgdeL9+
SDKP0TSx+MY6L0YWa0TB8XaMTsdtfnzGn1GoLNhjohOjHUsuvB13kJGRntJ8
gq/6vkiDNWOuMPLZ2SrWTWA0vPTQhJprjBbo/x6+4zyjV50tL65kMdK562z7
5CKjeK/bW1bdZJStlSk8mc5oZLb7viix2gv+p0eLGNVXxKVqVzLKeCLz0ilh
9OeJgZ8qqxmF747TDyhjlLBs6yxhLSMXAyotlKi9PC/XUcqod2vqiuM1jP46
UPZU0M5o1YCPlVYro3Nz7eLcVIxMUsbLflQw2tuc7GHOGHU5ihP/VjKydt0l
e9Srvi/WdLygR/2cmlWZ8QNMXXelxY19jBrzlgX5DTFyqIs44jDISBwknG/7
gZHh0dn2ae8ZnZ/B6xsZYaSwquv5KNYQ90N8H8TvQTwPxPNCvA/E+0LsB8R+
QewnxH5D7jw+ifOCOE+I84aoB4h6gagniHqDqEeIeoWoZ4h6h+gHiH6B6CeI
foPoR4h+hehniH6HyAOIvIDIE4i8gcgjiLyCyDOIvIPIQ4i8hMhTiLyFyGOI
vIbIc4i8h5gHEPMCYp5AzBuIeQQxryDmGcS8g5iHEPMSYp5CzFuIeQwxr2FB
UIqpt6qI806z07Pnyws4jXP1pZqaDzn3l9tTYu89Tiu3LkVhdC4nb0Tgs3q6
iHOTd7qo+20mp0D39he/8hM40wzXnzjNj+RsmH/SKYYfxukVMHD/LD+A06Ws
5lYK34Nz0aXE5Nt8Z04dJ5MQGX8xJ/6/wP8B149+5A==
                    "]]}}]}, {}, {}, {}, {}, {}, {}, {}, {
                  EdgeForm[], 
                  Directive[
                   GrayLevel[0.3], 
                   Opacity[0.2]], 
                  GraphicsGroup[{{
                    Polygon[CompressedData["
1:eJxdlQs01Fkcx70qRSMSIomlREqiTa+fFXqMasmjlpCQJRXK69hlPCIK7eol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                    "]]}}]}, {}, {}, {}, {}, {}, {
                  EdgeForm[], 
                  Directive[
                   GrayLevel[0.6], 
                   Opacity[0.2]], 
                  GraphicsGroup[{{
                    Polygon[CompressedData["
1:eJxdlQs01Fkcx5EKtdOihy2PnZZTkepY1Zblp1YPj2op2j2GJGT1kOQYsofJ
W15FJeSdJBtzcBKGaQmr9ZgdxpgdY8wMxmPm6ohpKZZz1v2fs/ece+6559xz
7+/+ft/v50f29HfyVlFSUrq+NJdXO28piznmbKX039hTKy24u4cHK/t5v56s
XaF/AzM9ofVBfD6YHFm74FPHB+a9tFcuP9DhRAH5Mn2LADKirxUvUmshWO/C
9iHKINRfKvIgx7+B3ZPO6/pOCWGjTzrHiPkWtDdMqTXPCaHESoNX49QOqo1Z
5d9kD4FNQ8S0zqNOuGJe169uL4I1CVYdkVkseGHrmdcwK4Ki4c/pZUI2zExs
/XLkoRja0hmjdQu9UH32xKp0Gwmo7LWm3bfjQvjJ6NyqEQkwdZuenvHnAXnA
jlsYPQzmFrFWVvF8OHwwKv0rsxFotiHpf+gWAEW/6x9l9giMd9vZtFGFMNOe
JLpBGwXlGaQ7lzsEGarut5wMpcA7uskit1IE2oLqApVmKazf5ao98EYMq3+l
nTsUMAadUSopC0vvKj13LxdpjcNpDeMf0z4Ow83M8iSt38fBfXVl1TryKDBM
4tQ0r09AewaFrWsjBU27m7vvkCZhxjnmYP7ZMeCbdrND6iehPE4T1EPHoSIH
DCXuMjAe1k2UJE6AW/kBTb0FGSjxTqb9lDkJEdH5NH6pHDxtOJYVDTL4TaqX
RXJAEMsVm97ukkPck2gPwWkEtvoia8seOXg5yYxeOiJY7yU8u8iVg259fcWp
8wjuI35IpEgOCSmuLYmeCLLWcN7enZGD74HH7zVCEFSYt7llb0OwPWrjybXF
CPpSy5IYlxEsfBf2RV8JgkxOaV74VQT9MvFfxS8QUHSfVx4JQJB6vtLtOB2B
8NnT/rehCBaNnQKj6xFMNOQYdSYh4LNSclaxl+6ZTGUIKhHUxCgusXsRvDFL
6c6rQZBucWFXIRdBFDVJ7MlAYP90T9VRAQJ11QT10RYEtdSOP2hjCLS3RTqj
fgQPTfenOE4i4HjQfOlL5wJE2efICEFGcfjtQDGCnQ5XB5kfEOiaheUrls6p
KvcUpSoQDAaHVr1+vxRntYWfxxyCAga19fYsgnq/wr37PiPwWRXMs5xH8Mhg
3cziIoIdtkGy5XVln6L289TyunI+d6iZPj9P3Peydl+gQkG8x0jLNp+eJuJ5
d1VtVo6IeCf0hdSRUeI/8wr7wyIx8V8N1qv5gUEiHyf2X1bu6CLy5TNqFdXc
SuQziFl6jNlE5Dvy8ea19Y1EPRYvBmll5hL1smgx1IlPIerpSv2UGRFL1PuK
oy8lLJLQQ6hxjx41HGG93Ki7Z24OCOtpPHIKtAwQ1ttOae4x5Q0I6/F4ZnDb
xzUI69U5UBz/QQVhPXs7nLGfWpBjvduK974u0ZFjP0z31l0UkmXYL30msjA/
q0nsp5KEm8NeLhPYb5bHCuMEbuPYj6RLITml1DHs10L+nHzmjhT72ehCdyI9
bhT7XWxj/6QxfwTzwCsmQOpQOox5sd3Esnh3iwTz5E8uhR42IMa8sRDtUNhL
RJhHI6czyq8tDGFendtSVUBSG8I8WzwapKZiJMS8M0Ybg9+FCjAPRRseOt1L
4GNekhQXtT8xeZinLQ+ibL05XMxbl+NntpaLOJjHFIZX95NNvZjX8onu+YQd
bMzzWWHsej0PFuZ9WVeHv4FBF+4HEQ6H6Mrfv4OVfmHtcphhWtwKgy+b77LI
PNDpkla6dDbBLbPmqs1NXNjX19lIa2uEWesXEt/wPtAxVpSNJddA4i/VPnmG
HNjpGupvz6oAkt4zJJH0wNcOjsk0SiEUjde1k5LZoBSSnB9+KALMvl0ebNyv
/t/P/gUbkJfc
                    "]]}}]}, {}, {}}, {{}, {}, {}, 
                 Annotation[{
                   Directive[
                    Opacity[0]], 
                   Line[CompressedData["
1:eJxFxW0w03EcAPCNdZRrjMr9adxE5SlOUlKpuMhDneHk8nRCWk/InXR1WrdJ
nua6nZTnh5R2jGyuMnHsdDnPo1GzMUtj83RndnRZ9cL39+JzH0r8XWqiHg6H
C/7n/wGJypGu+fAz2xN8LFJkmLv39kcrS8paMV84cED8vhwLgyMStB3PsQR4
yuWpTwGWDlftvZydizFgumHroWcYG74SWc1dWa2DjXT0KD8rLmwXsqTsyePB
GYOe3iVrH2FzHkmKx3fCbXKf/qFT3XA3rdwyUi2ENQdPGzfe/gLrbXBMLO36
YA9dXFtoUz/cz3Af7HUYgq2LVBsNS8OwSiuTjruOwnUL7X3EQhFMJL9ZVijG
4Pwb/KQq22/w+lmOIjlLDKe7CXn7eiZgWZMwb4TyHf5NGyu1f/ADdjxnsJXU
LoH9aijXW8ylcAY51mYmSgY7qcONxMHTsJnxiqFwE03oLOUeKJuBb7q3T+4M
lMOci/FVn9fRGpWFyVzxLMwP9dNn+yrgLH9mJW8OTZkKmKhl/oRPHmewMbc5
OMpqaAMvQmv6CuQp9F9wCSEmnWqrhM2k/Bo9IXrHI3qYZ+o8jGuI4cpNF+C0
V9wC0250h2OOIemOCiYFpDk9IaphifOwKFOAbq7wtlXELMLRXA8SeQv9mFlN
l7xbghuV5FJi0DKcU86Mk15CJ1AX7ZpC0PsFgubgCHQu62pvfjw62ePl6q5M
tA1jj79BPXrrxMPd4rfoycXZ0XoOuiiiNfpCC1rnQL3HFKAlI6wKfRH6Q7b2
mmgczfaKta+dQAe+PsI7L0V/uj/wlT6PLnY+xgpRo1PlZWGUZfThoFuyrjU0
AT9WV6RFT/O9aHGbaAGt1sX1D/qFtZFGp0P/BaO4ekM=
                    "]]}, "Charting`Private`Tag#1"], 
                 Annotation[{
                   Directive[
                    Opacity[0]], 
                   Line[CompressedData["
1:eJwdkn04FHYAx89r6nRc3kKyM3q8FoplbfuarCxa814jzEymFPIIT4uTq57k
ZXssiYS73ubh2Fjb3NRCE9F5i3TuOIfjjp+ZYyR29n2e7/N5vs/z/eP7x5cR
ecbva1UKhQKl1xkSuK6W9fi/FDs+1KmK+wtlHhdaRrcVQHWpUtfUqg2fC29P
Mrfeg+taxC/+1c+REZWZGVlRi+dZezqf2r6A7h0ji6GihzDPly09mOHD2qRL
vEuvEbJFkbDPsRsU/3HDTtoTcKYa2mi5PXhn94LPbEALaGb3iETSC3nKIvVR
diuufVMfXWb5ElvbjPNNstux4F4piUnvx3mXTsvI9k4kOTfXGTYNwOKlL0yn
+BBVN2d3MQbBKWUlvcntxpvY3mKbtNdYNnaecbLvhd3HG1ajGwSgmJ5pq67q
w8EKxolaIyEsbBTV5Uf6cc4s3GIkVIR5HnVhsG8A9vJAav/hYZSoFTNjAwah
pzOr1bw8jIjgswbx/7yG+qNi7rslI+h1FFB5yUM4uafh1UZvMaKNcjddMBGh
8tPIssYFZT4q2OEdMgyFzER3/Poo5iZ+S00zHUG9/0G1Ak8JtFcb+BLZCNK9
WLfrxiVYDdI8llgtBmPo0ACbNYYvNuao2cWN4v33sgqMncfxicfen7Z/IEHo
9hdLKj3j0Gq0+97lrQSKthxxPHMCxx7vT77cOYYb6mFJfpZSXNTgZK98Nw49
YX2FarMUhhz3phLfCWh8ywxwS5iE2zOVtXMMKSgPwrjiLVPY7UQ9lTwqReJN
bs6WJ1PgmbsNcesn8YfdFS36aRm4J9jx+llToB9KtM+kyZE2F+hS4imDwIHf
k8qTo0/NYTXMQI6aUlhKwqahedTnX88BOY5zXelmq9Nga9zXDyqcRgarnCn4
cQYdbtYuFdEzqJKaFdN8CPg1s5fo1gRXbrEihJ8RsIPK3BPsCKL8pq2qfQlS
Vo4s83cSbOPxag4HE1h4cePyXQiu5oU8vRZJkCiKC9DZTxDjWvT3plQCQ5qM
sTlM2cvS99pwlyD05BhPq4Bgde/5zf33CZzoPyTHFBK8mh7tvltJoP7Q07H1
JkF+8M/HD9QSVKly2JfLCdZs/c6yeEoWRV7V5BIIuvJK1XoIKlpFweptBL9e
Wvyqp48g+XQePaqDoGBfuA17gMBbH+1NfCXv7KzzEBLMh5d+dLGf4PeUjmfM
SYIDi6FWqmME1x1c8nzlBCa3tEVfSgkSxCUBDEIw48G78aeMwNrnlOjxvLKX
a6rNnFPuVOnl5C8S5e/aW4YVBMP1+2IjlgncB9PS3ZcIeLHsXY5vCQwybN3K
VggKzamKtTUCqdXg3Dr/A87aAao=
                    "]]}, "Charting`Private`Tag#2"], 
                 Annotation[{
                   Directive[
                    Opacity[0]], 
                   Line[CompressedData["
1:eJwtj3tQEwQcxwEpltYIMCWvSSM4lUdyhBaQfs0TEDf1IMTrGE8BCS0E5Hgc
HUxAERH0IlKewowIjLETLpMRXOzQJAQaL22MsY0xHtuPDmHFDBp3fe++97nv
578vOyYpOM7CzMzM29QNen6wESnM/s/duY4nzBLTziypy/HOBZP1PanVw3iX
G1TC5wlQ/Hl7/B2nUewOy0riDLVi5VCzOiFnDPYuhnuzJQ9w0VPStq1nHB5j
T7v4j7sw2SK5NsR+DvsB7f3Qpz0wJg5X7sn6E4dCfTrdGx7B9ROrtfgOGXK5
3iLzj/sQUM8+K9oux72B/iQHhwGksyIdp3iTWFFceZ0VNQS3hVNbxo4roJ8f
NBbtksLOepEhWVWA1xk7WP3WCCy7KoXvVU0h1P/kDqFyFOe8Op69xlGi95v8
wLjRcTQHxtz5ZUUJpiHa7mX3cyzP73hTU66C0ro8+GaRDO2fBmwqO6KGC21N
78uSI+doQW2bRo31w2kMC2cF2BPHxgUF0wjZ3lbPZEzB58P8src9NdCcuCX8
Ym0KvJ0D/5hLNfBV7jJw1EosP7muvMCfwe/jPFH2hAq3LCMuBjtp4eh6oMGt
Vw07eXu9hUSL2MvJWm7TNF75ih/inTwL1RFOdVedBmY/RAiVtnNwjhwsFhXO
IKVCeN321zkIZKv65UtadLoWMmy+nAfzTGZNU8YsbI6luF1iLuCAn6BQHj4H
mfugNFO8gMailOnY0Hm01sBJHaHDmKsuO/HgAsKF+21YazosjXREK9g65BbU
8WVNegSq9v7caK/Hj1pWJZNLiOOe5Cyu6VFYXRAlP0E4laq6+sKCEBusc24J
IvhXpD/++1XCO2Jx6/HThN3aWj9za0JRaVhvcQxhLm8Rtg6EhP23/9qcSbjQ
cdPLCwTH/K1HrRoIWS7DrIwcwtpH2W+MNRLOBSXwsvMIz3SqPxqaCWEZLyty
rxBunL4f7i8i+PY62V8tJay7BKcWiE2MTrOtqCXIhkprNkkJebe3WYm7CA8u
G85IRwhp3U1+3T2EMt/IPYJxQvzMwXzJIwLnu/fbDssJAfvOmvcPEB5m9P/G
nyVsHvrJODFJKHffVxq0QDAaOD5KFSFZWRXCJsL8TkWGZsb0k3t+svsFoe88
Y0Vv8pbmw3dvGAidX1d5LS0RFO2+iVGrhJaHHqkGkxcnCvZ6/EuonZKIjEbC
tw5bltfXCaWMzxY3+B+8wd9n
                    "]]}, "Charting`Private`Tag#3"], 
                 Annotation[{
                   Directive[
                    Opacity[0]], 
                   Line[CompressedData["
1:eJwtjntMEwYYxMvDB6BsiMZtFpaqZIKCC2O6jcCpaybgY7OILhGQVIeGuTl0
CwU0WKEKSFMmnSJlvGG+CylkCC0WBUUSES2W0tVSWh4F2n4zWlGMrTXxksv9
88vdsbiHOT+5MxiML1x+l2Ft5pozYVow3ut12oAkOOs/KMWFd/8qqMbqjfMc
qe06KP8s+XfXt03YXMM60LRUj1LBLw1OXhsyAvYuH0kchnxfXQqroBNrLAk+
g9sMWJwqVgcpu+H/wf/zu2YNuBjtrW3l9MLzpkS6onwE7I4Tzz4634efI9qH
vLYYMbcw+n6u5CGuxHKrOl4YUTf2RnzVoIJ9+pMPx8+Z0CNWTLQ7HqMlfrOH
mD0K97Ub+GfjNMiJEVQ2j49Cybxd//1hLVhP4jS1gjFERJ6Oji7Q4Zv1eeKP
w8fRxfYNfN6vR2Lgg1duqnFM9cexe3gG2HuFxt/4E3CzE3O2cgSlnsm/c1aa
od20JLJSZoS/vqXGvcuMBcF7/J90mjDnOH/n1+mT6MtzFzlcu4xLyVLjoils
9w75oeTlGI6USYWLbk0heY6s2Yc1AcXq/Pl+v06jtzRRxWSb4Rd3ZM1JXwvs
CafWV8dPQhfar8qUWyDN94NX1hQaK7ByNNmKkDFm0WjRNJKk6/wCHFYwtDEl
P5ZZcEJQzdddtoHLVkc1dlhxzRwg8d1KOK0xhWY/sCH/b0GKfjshNtC4IWrA
hv0ca9D1HYQF+w3xTo0NTLm8cdtuwlnSZeYabSgU7blTxCVI5qq7z9htOLju
wlPvTEJjRE9S+TLC8rzFMfMaCIPFV4WKAwTHV8cWDl4klKkvV+UcIgxZTY8a
rhASmZdkG9MJxbtlSd81EQz/1A91ZxGcIZyjAjlhuqMiqE9I0D0UVXioXD2W
YoVeRmg9NbNP9ZjQGS7qr2oliCP3BtdqCHk8oYmrIGypD2vepCd4eRZ6Tdwh
tPHu3+NPEvyX5SbQEOFc6JeiHRaCOoV/sMnFpRvLd7KIUNqQk33URFi19dCw
8jmBGX6sesbFeboN1BXPEIYzsppvPHX9bIlMS5kl1Ch4d7NfEORptWs/f0NI
9cjQRr0mnP/Ux+50Ej6L/cP6Lt8CgV+wyg==
                    "]]}, "Charting`Private`Tag#4"]}}, {}}, "GCFlag" -> 
             True|>, "Meta" -> <|
            "DefaultHighlight" -> {"Dynamic", None}, "Index" -> {}, 
             "Function" -> Plot, "GroupHighlight" -> False|>|>, 
          "DynamicHighlight"]], AspectRatio -> 1, Axes -> {True, True}, 
        AxesLabel -> {None, None}, AxesOrigin -> {0, 0}, 
        DefaultBaseStyle -> {"PlotGraphics", "Graphics"}, DisplayFunction -> 
        Identity, Epilog -> {
          InsetBox[
           FormBox[
            StyleBox["\"*\"", 9, Bold, StripOnInput -> False], 
            TraditionalForm], {0.8, 0.7}]}, 
        Frame -> {{True, True}, {True, True}}, FrameLabel -> {{
           FormBox[
            TagBox[
             SubscriptBox["a", "1"], HoldForm], TraditionalForm], 
           FormBox[
            TagBox["\"\"", HoldForm], TraditionalForm]}, {
           FormBox[
            TagBox[
             SubscriptBox["a", "2"], HoldForm], TraditionalForm], 
           FormBox[
            TagBox["\"\"", HoldForm], TraditionalForm]}}, 
        FrameTicks -> {{Automatic, Automatic}, {Automatic, Automatic}}, 
        FrameTicksStyle -> Directive[FontSize -> 7], 
        GridLines -> {None, None}, GridLinesStyle -> Directive[
          GrayLevel[0.5, 0.4]], ImagePadding -> All, ImageSize -> 210, 
        Method -> {
         "DefaultBoundaryStyle" -> Automatic, 
          "DefaultGraphicsInteraction" -> {
           "Version" -> 1.2, "TrackMousePosition" -> {True, False}, 
            "Effects" -> {
             "Highlight" -> {"ratio" -> 2}, 
              "HighlightPoint" -> {"ratio" -> 2}, 
              "Droplines" -> {
               "freeformCursorMode" -> True, 
                "placement" -> {"x" -> "All", "y" -> "None"}}}}, 
          "DefaultMeshStyle" -> AbsolutePointSize[6], "ScalingFunctions" -> 
          None, "CoordinatesToolOptions" -> {"DisplayFunction" -> ({
              (Identity[#]& )[
               Part[#, 1]], 
              (Identity[#]& )[
               Part[#, 2]]}& ), "CopiedValueFunction" -> ({
              (Identity[#]& )[
               Part[#, 1]], 
              (Identity[#]& )[
               Part[#, 2]]}& )}, "AxesInFront" -> True}, PlotInteractivity :> 
        True, PlotRange -> {{0., 1.}, {0., 1.}}, PlotRangeClipping -> True, 
        PlotRangePadding -> {{0, 0}, {0, 0}}, 
        Ticks -> {Automatic, Automatic}], 
       TemplateBox[{12}, "Spacer1"], 
       GraphicsBox[{
         RasterBox[CompressedData["
1:eJzsnQeYVEW+t685pzVhVsw5ZzEgCoqKkdUVQUHMOeeIGQOuOYs5rIqKOWDW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          "], {{0, 0}, {835, 597}}, {0, 255}, ImageResolution -> {100, 100}, 
          ColorFunction -> RGBColor], {
          InsetBox[
           BoxData[
            FormBox[
             StyleBox["\"Generation\"", 11, StripOnInput -> False], 
             TraditionalForm]], 
           Scaled[{0.5, -0.07}]], 
          InsetBox[
           BoxData[
            FormBox[
             StyleBox[
              RotationBox[
              "\"Investments\"", BoxRotation -> 1.5707963267948966`], 11, 
              StripOnInput -> False], TraditionalForm]], 
           Scaled[{-0.07, 0.5}]]}}, {
        ImageSize -> 295, ImagePadding -> 25, 
         PlotRange -> {{0, 835}, {0, 597}}, ImageSizeRaw -> {601.2, 429.84}}], 
       GraphicsBox[{
         RasterBox[CompressedData["
1:eJzsvQeYFGXWvv+pqKtizmExgWHNOYGYVldB3TWjrophwXVXwbSsOQfMETGh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          "], {{0, 0}, {848, 597}}, {0, 255}, ImageResolution -> {100, 100}, 
          ColorFunction -> RGBColor], {
          InsetBox[
           BoxData[
            FormBox[
             StyleBox["\"Generation\"", 11, StripOnInput -> False], 
             TraditionalForm]], 
           Scaled[{0.5, -0.07}]]}}, {
        ImageSize -> 295, ImagePadding -> 25, 
         PlotRange -> {{0, 848}, {0, 597}}, 
         ImageSizeRaw -> {610.56, 429.84}}]},
      "RowDefault"]}
   },
   DefaultBaseStyle->"Column",
   GridBoxAlignment->{"Columns" -> {{Left}}},
   GridBoxItemSize->{"Columns" -> {{Automatic}}, "Rows" -> {{Automatic}}},
   GridBoxSpacings->{"Columns" -> {{Automatic}}, "Rows" -> {{0.001}}}],
  "Column"]], "Output",
 CellChangeTimes->{3.983792615956197*^9, 3.983797956734311*^9},
 CellLabel->"Out[19]=",ExpressionUUID->"1cb38d58-5cdd-4a41-a714-0a4b8b4046c9"]
}, Open  ]]
}, Open  ]],

Cell[CellGroupData[{

Cell["1 good, 2 types:", "Subsection",
 CellChangeTimes->{{3.968235989966092*^9, 
  3.9682359960733843`*^9}},ExpressionUUID->"1f9bd934-1a92-4024-9e49-\
7148271e963a"],

Cell[BoxData[
 RowBox[{"(*", " ", 
  RowBox[{
  "everything", " ", "below", " ", "is", " ", "calculated", " ", "for", " ", 
   "model", " ", "1"}], "*)"}]], "Input",
 CellChangeTimes->{{3.967546301735229*^9, 
  3.967546316031971*^9}},ExpressionUUID->"d65bc62a-007b-4c2c-960b-\
1a6060c19018"],

Cell[BoxData[
 RowBox[{"\[IndentingNewLine]", 
  RowBox[{"(*", " ", 
   RowBox[{
    RowBox[{"fitness", " ", "for", " ", "2", " ", "types"}], ",", " ", 
    RowBox[{"1", " ", "good", " ", "with", " ", 
     RowBox[{"relatedness", ":"}]}]}], " ", "*)"}], "\[IndentingNewLine]", 
  RowBox[{
   RowBox[{
    RowBox[{"w", "[", 
     RowBox[{"p_", ",", "zmut_", ",", "zu_", ",", "zv_"}], "]"}], ":=", 
    RowBox[{
     RowBox[{"-", 
      SuperscriptBox["zmut", "a2"]}], "+", 
     RowBox[{"Sum", "[", 
      RowBox[{
       RowBox[{
        SuperscriptBox[
         RowBox[{"(", 
          RowBox[{
           RowBox[{
            RowBox[{"(", 
             RowBox[{"nr", "+", "1"}], ")"}], " ", "zmut"}], "+", 
           RowBox[{"nu", " ", "zu"}], "+", " ", 
           RowBox[{"nv", " ", "zv"}]}], ")"}], "a1"], " ", 
        RowBox[{"PDF", "[", 
         RowBox[{
          RowBox[{"MultinomialDistribution", "[", 
           RowBox[{
            RowBox[{"n", "-", "1"}], ",", 
            RowBox[{"{", 
             RowBox[{"r", ",", 
              RowBox[{
               RowBox[{"(", 
                RowBox[{"1", "-", "r"}], ")"}], "p"}], ",", 
              RowBox[{
               RowBox[{"(", 
                RowBox[{"1", "-", "r"}], ")"}], 
               RowBox[{"(", 
                RowBox[{"1", "-", "p"}], ")"}]}]}], "}"}]}], "]"}], ",", 
          RowBox[{"{", 
           RowBox[{"nr", ",", "nu", ",", "nv"}], "}"}]}], "]"}]}], ",", 
       RowBox[{"{", 
        RowBox[{"nr", ",", "0", ",", 
         RowBox[{"n", "-", "1"}]}], "}"}], ",", 
       RowBox[{"{", 
        RowBox[{"nu", ",", "0", ",", 
         RowBox[{"n", "-", "1"}]}], "}"}], ",", 
       RowBox[{"{", 
        RowBox[{"nv", ",", "0", ",", 
         RowBox[{"n", "-", "1"}]}], "}"}]}], "]"}]}]}], "  ", 
   "\[IndentingNewLine]", "\[IndentingNewLine]", 
   RowBox[{"(*", " ", 
    RowBox[{
     RowBox[{"same", " ", "^"}], " ", ",", " ", 
     RowBox[{"but", " ", "with", " ", "no", " ", "assortment", " ", 
      RowBox[{"(", 
       RowBox[{"r", "=", "0"}], ")"}]}]}], " ", "*)"}], "\[IndentingNewLine]", 
   RowBox[{"(*", 
    RowBox[{
     RowBox[{"w", "[", 
      RowBox[{"p_", ",", "zmut_", ",", "zu_", ",", "zv_"}], "]"}], ":=", " ", 
     
     RowBox[{
      RowBox[{"Sum", "[", 
       RowBox[{
        RowBox[{
         RowBox[{"PDF", "[", 
          RowBox[{
           RowBox[{"BinomialDistribution", "[", 
            RowBox[{
             RowBox[{"n", "-", "1"}], ",", "p"}], "]"}], ",", "q"}], "]"}], 
         RowBox[{
          RowBox[{"(", 
           RowBox[{"zmut", "+", 
            RowBox[{"(", 
             RowBox[{"q", " ", "zu"}], ")"}], "+", 
            RowBox[{
             RowBox[{"(", 
              RowBox[{"n", "-", "1", "-", "q"}], ")"}], "zv"}]}], ")"}], "^", 
          "a1"}]}], " ", ",", 
        RowBox[{"{", 
         RowBox[{"q", ",", "0", ",", 
          RowBox[{"n", "-", "1"}]}], "}"}]}], "]"}], "-", 
      RowBox[{"zmut", "^", "a2"}]}]}], "*)"}], "\[IndentingNewLine]", 
   "\[IndentingNewLine]", 
   RowBox[{"(*", " ", 
    RowBox[{
     RowBox[{
     "find", " ", "all", " ", "equilibrium", " ", "solns", " ", "of", " ", 
      "p"}], ",", " ", 
     RowBox[{
      RowBox[{
      "and", " ", "return", " ", "only", " ", "the", " ", "unique", " ", 
       "real", " ", "soln", " ", "between", " ", "0", " ", "and", " ", "1"}], 
      ":"}]}], "*)"}], "\[IndentingNewLine]", 
   RowBox[{
    RowBox[{"psoln", "[", 
     RowBox[{
      RowBox[{"zu_", "?", "NumericQ"}], ",", 
      RowBox[{"zv_", "?", "NumericQ"}]}], "]"}], ":=", 
    RowBox[{
     RowBox[{"Select", "[", 
      RowBox[{
       RowBox[{"p", "/.", 
        RowBox[{"NSolve", "[", 
         RowBox[{
          RowBox[{
           RowBox[{"w", "[", 
            RowBox[{"p", ",", "zu", ",", "zu", ",", "zv"}], "]"}], "==", 
           RowBox[{"w", "[", 
            RowBox[{"p", ",", "zv", ",", "zu", ",", "zv"}], "]"}]}], ",", 
          "p"}], "]"}]}], ",", 
       RowBox[{
        RowBox[{
         RowBox[{
          RowBox[{"Im", "[", "#", "]"}], "==", "0"}], "&&", 
         RowBox[{"0", "<=", "#", "<=", "1"}]}], "&"}]}], "]"}], "[", 
     RowBox[{"[", "1", "]"}], "]"}]}], "\[IndentingNewLine]", 
   "\[IndentingNewLine]", 
   RowBox[{"(*", " ", 
    RowBox[{
    "first", " ", "derivative", " ", "of", " ", "mutant", " ", "fitness", " ",
      "function", " ", "with", " ", "residents", " ", "zu", " ", "and", " ", 
     "zv"}], " ", "*)"}], "\[IndentingNewLine]", 
   RowBox[{
    RowBox[{"dwdz", "[", 
     RowBox[{"p_", ",", "x_", ",", "zu_", ",", "zv_"}], "]"}], ":=", 
    RowBox[{
     RowBox[{"D", "[", 
      RowBox[{
       RowBox[{"w", "[", 
        RowBox[{"p", ",", "zmut", ",", "zu", ",", "zv"}], "]"}], ",", 
       "zmut"}], "]"}], "/.", 
     RowBox[{"zmut", "->", "x"}]}]}], "\[IndentingNewLine]", 
   "\[IndentingNewLine]", 
   RowBox[{"(*", " ", 
    RowBox[{
    "convenience", " ", "function", " ", "to", " ", "check", " ", "matrix", " ",
      "definiteness"}], " ", "*)"}], "\[IndentingNewLine]", 
   RowBox[{
    RowBox[{"checkdefinite", "[", 
     RowBox[{"a0_", ",", "b0_"}], "]"}], ":=", 
    RowBox[{"Module", "[", 
     RowBox[{
      RowBox[{"{", 
       RowBox[{
        RowBox[{"a", "=", "a0"}], ",", 
        RowBox[{"b", "=", "b0"}]}], "}"}], ",", "\[IndentingNewLine]", 
      RowBox[{"If", "[", 
       RowBox[{
        RowBox[{
         RowBox[{"a", "<", "0"}], "&&", 
         RowBox[{"b", "<", "0"}]}], ",", 
        RowBox[{"-", "1"}], ",", "\[IndentingNewLine]", 
        RowBox[{"If", "[", 
         RowBox[{
          RowBox[{
           RowBox[{"a", ">", "0"}], "&&", 
           RowBox[{"b", ">", "0"}]}], ",", "1", ",", "\[IndentingNewLine]", 
          "0"}], "]"}]}], "\[IndentingNewLine]", "]"}]}], 
     "\[IndentingNewLine]", "]"}]}], "\[IndentingNewLine]", 
   "\[IndentingNewLine]", 
   RowBox[{"(*", " ", 
    RowBox[{
     RowBox[{
     "H", " ", "and", " ", "J", " ", "matrices", " ", "with", " ", "1", " ", 
      "good"}], ",", " ", 
     RowBox[{
      RowBox[{"2", " ", "types", " ", 
       RowBox[{"(", 
        RowBox[{
        "soln", " ", "is", " ", "list", " ", "of", " ", "replacement", " ", 
         "rules", " ", "giving", " ", "a", " ", "dimorphic", " ", "point"}], 
        ")"}]}], ":"}]}], " ", "*)"}], "\[IndentingNewLine]", 
   RowBox[{"(*", 
    RowBox[{
     RowBox[{"Hmat", "[", 
      RowBox[{"zu_", ",", "zv_"}], "]"}], ":=", 
     RowBox[{"{", 
      RowBox[{
       RowBox[{"{", 
        RowBox[{
         RowBox[{
          RowBox[{
           RowBox[{
            RowBox[{"{", 
             RowBox[{
              RowBox[{"D", "[", 
               RowBox[{
                RowBox[{"dwdz", "[", 
                 RowBox[{"p", ",", "zmut", ",", "zu", ",", "zv"}], "]"}], ",",
                 "zmut"}], "]"}], "/.", 
              RowBox[{"zmut", "->", "zu"}]}], "}"}], "[", 
            RowBox[{"[", "1", "]"}], "]"}], "[", 
           RowBox[{"[", "1", "]"}], "]"}], "[", 
          RowBox[{"[", "1", "]"}], "]"}], ",", "0"}], "}"}], ",", 
       RowBox[{"{", 
        RowBox[{"0", ",", 
         RowBox[{
          RowBox[{
           RowBox[{
            RowBox[{"{", 
             RowBox[{
              RowBox[{"D", "[", 
               RowBox[{
                RowBox[{"dwdz", "[", 
                 RowBox[{"p", ",", "zmut", ",", "zu", ",", "zv"}], "]"}], ",",
                 "zmut"}], "]"}], "/.", 
              RowBox[{"zmut", "->", "zv"}]}], "}"}], "[", 
            RowBox[{"[", "1", "]"}], "]"}], "[", 
           RowBox[{"[", "1", "]"}], "]"}], "[", 
          RowBox[{"[", "1", "]"}], "]"}]}], "}"}]}], "}"}]}], "*)"}], "\[IndentingNewLine]", 
   RowBox[{
    RowBox[{"Hmat", "[", "soln_", "]"}], ":=", 
    RowBox[{
     RowBox[{"{", 
      RowBox[{
       RowBox[{"{", 
        RowBox[{
         RowBox[{
          RowBox[{
           RowBox[{
            RowBox[{"{", 
             RowBox[{
              RowBox[{"D", "[", 
               RowBox[{
                RowBox[{"dwdz", "[", 
                 RowBox[{"p", ",", "zmut", ",", "zu", ",", "zv"}], "]"}], ",",
                 "zmut"}], "]"}], "/.", 
              RowBox[{"zmut", "->", "zu"}]}], "}"}], "[", 
            RowBox[{"[", "1", "]"}], "]"}], "[", 
           RowBox[{"[", "1", "]"}], "]"}], "[", 
          RowBox[{"[", "1", "]"}], "]"}], ",", "0"}], "}"}], ",", 
       RowBox[{"{", 
        RowBox[{"0", ",", 
         RowBox[{
          RowBox[{
           RowBox[{
            RowBox[{"{", 
             RowBox[{
              RowBox[{"D", "[", 
               RowBox[{
                RowBox[{"dwdz", "[", 
                 RowBox[{"p", ",", "zmut", ",", "zu", ",", "zv"}], "]"}], ",",
                 "zmut"}], "]"}], "/.", 
              RowBox[{"zmut", "->", "zv"}]}], "}"}], "[", 
            RowBox[{"[", "1", "]"}], "]"}], "[", 
           RowBox[{"[", "1", "]"}], "]"}], "[", 
          RowBox[{"[", "1", "]"}], "]"}]}], "}"}]}], "}"}], "/.", "soln"}]}], 
   "\[IndentingNewLine]", "\[IndentingNewLine]", 
   RowBox[{
    RowBox[{"Jmat", "[", "soln_", "]"}], ":=", 
    RowBox[{
     RowBox[{"{", 
      RowBox[{
       RowBox[{"{", 
        RowBox[{
         RowBox[{
          RowBox[{
           RowBox[{
            RowBox[{"{", 
             RowBox[{
              RowBox[{
               RowBox[{"D", "[", 
                RowBox[{
                 RowBox[{"dwdz", "[", 
                  RowBox[{"p", ",", "zmut", ",", "zu", ",", "zv"}], "]"}], ",",
                  "zmut"}], "]"}], "+", 
               RowBox[{"D", "[", 
                RowBox[{
                 RowBox[{"dwdz", "[", 
                  RowBox[{"p", ",", "zmut", ",", "zu", ",", "zv"}], "]"}], ",",
                  "zu"}], "]"}]}], "/.", 
              RowBox[{"{", 
               RowBox[{
                RowBox[{"zmut", "->", "zu"}], ",", 
                RowBox[{"p", "->", 
                 RowBox[{"psoln", "[", 
                  RowBox[{"zu", ",", "zv"}], "]"}]}]}], "}"}]}], "}"}], "[", 
            RowBox[{"[", "1", "]"}], "]"}], "[", 
           RowBox[{"[", "1", "]"}], "]"}], "[", 
          RowBox[{"[", "1", "]"}], "]"}], ",", "0"}], "}"}], ",", 
       RowBox[{"{", 
        RowBox[{"0", ",", 
         RowBox[{
          RowBox[{
           RowBox[{
            RowBox[{"{", 
             RowBox[{
              RowBox[{
               RowBox[{"D", "[", 
                RowBox[{
                 RowBox[{"dwdz", "[", 
                  RowBox[{"p", ",", "zmut", ",", "zu", ",", "zv"}], "]"}], ",",
                  "zmut"}], "]"}], "+", 
               RowBox[{"D", "[", 
                RowBox[{
                 RowBox[{"dwdz", "[", 
                  RowBox[{"p", ",", "zmut", ",", "zu", ",", "zv"}], "]"}], ",",
                  "zv"}], "]"}]}], "/.", 
              RowBox[{"{", 
               RowBox[{
                RowBox[{"zmut", "->", "zv"}], ",", 
                RowBox[{"p", "->", 
                 RowBox[{"psoln", "[", 
                  RowBox[{"zu", ",", "zv"}], "]"}]}]}], "}"}]}], "}"}], "[", 
            RowBox[{"[", "1", "]"}], "]"}], "[", 
           RowBox[{"[", "1", "]"}], "]"}], "[", 
          RowBox[{"[", "1", "]"}], "]"}]}], "}"}]}], "}"}], "/.", "soln"}]}], 
   "\[IndentingNewLine]", "\[IndentingNewLine]", 
   RowBox[{
    RowBox[{"Qmat", "[", "soln_", "]"}], ":=", 
    RowBox[{
     RowBox[{"{", 
      RowBox[{
       RowBox[{"{", 
        RowBox[{
         RowBox[{
          RowBox[{
           RowBox[{
            RowBox[{"{", 
             RowBox[{
              RowBox[{"D", "[", 
               RowBox[{
                RowBox[{"dwdz", "[", 
                 RowBox[{"p", ",", "zmut", ",", "zu", ",", "zv"}], "]"}], ",",
                 "zu"}], "]"}], "/.", 
              RowBox[{"zmut", "->", "zu"}]}], "}"}], "[", 
            RowBox[{"[", "1", "]"}], "]"}], "[", 
           RowBox[{"[", "1", "]"}], "]"}], "[", 
          RowBox[{"[", "1", "]"}], "]"}], ",", "0"}], "}"}], ",", 
       RowBox[{"{", 
        RowBox[{"0", ",", 
         RowBox[{
          RowBox[{
           RowBox[{
            RowBox[{"{", 
             RowBox[{
              RowBox[{"D", "[", 
               RowBox[{
                RowBox[{"dwdz", "[", 
                 RowBox[{"p", ",", "zmut", ",", "zu", ",", "zv"}], "]"}], ",",
                 "zv"}], "]"}], "/.", 
              RowBox[{"zmut", "->", "zv"}]}], "}"}], "[", 
            RowBox[{"[", "1", "]"}], "]"}], "[", 
           RowBox[{"[", "1", "]"}], "]"}], "[", 
          RowBox[{"[", "1", "]"}], "]"}]}], "}"}]}], "}"}], "/.", 
     "soln"}]}]}]}]], "Input",
 CellChangeTimes->{{3.967476659202024*^9, 3.967476771207691*^9}, {
   3.967477142520507*^9, 3.9674771673061*^9}, {3.967477223262553*^9, 
   3.96747723172803*^9}, {3.967477284395015*^9, 3.967477307203621*^9}, {
   3.967477340006466*^9, 3.96747745628162*^9}, {3.967477499461569*^9, 
   3.9674775283777647`*^9}, {3.967477874155143*^9, 3.96747787835393*^9}, {
   3.96754516523901*^9, 3.967545191653056*^9}, {3.967545235442691*^9, 
   3.9675452450260963`*^9}, {3.96754531341003*^9, 3.967545388463641*^9}, {
   3.9675456788747187`*^9, 3.9675457080120897`*^9}, {3.96754585894936*^9, 
   3.967545865287072*^9}, {3.967545896794672*^9, 3.967545902016316*^9}, {
   3.967545969396514*^9, 3.967546219412726*^9}, {3.9675462905931387`*^9, 
   3.967546320303383*^9}, {3.967546470100155*^9, 3.967546476156701*^9}, {
   3.96754664093687*^9, 3.967546661029951*^9}, {3.967547163612068*^9, 
   3.967547164672408*^9}, {3.967548017323586*^9, 3.967548018334989*^9}, {
   3.967548959839913*^9, 3.9675489607303123`*^9}, {3.9675498053703623`*^9, 
   3.967549838429901*^9}, {3.967549927612761*^9, 3.967549929944709*^9}, {
   3.9681595693785257`*^9, 3.968159590302931*^9}, {3.968159634317176*^9, 
   3.968159738326983*^9}, {3.968159906532115*^9, 3.96815990877603*^9}, {
   3.968235933258368*^9, 3.968235934802092*^9}, 3.968235973200448*^9, {
   3.9707700465530787`*^9, 3.970770061366931*^9}, {3.970770179076317*^9, 
   3.970770197137869*^9}, {3.9707702690634604`*^9, 3.970770271600357*^9}, {
   3.973682619595961*^9, 3.973682638286667*^9}, {3.973682689066285*^9, 
   3.9736827033820972`*^9}, {3.973683967960432*^9, 3.9736840205352697`*^9}, {
   3.97368405920918*^9, 3.973684061144508*^9}, {3.973684364093473*^9, 
   3.973684374908036*^9}, {3.973684424741247*^9, 3.9736844345167503`*^9}, {
   3.973684502915593*^9, 3.973684503754249*^9}, {3.97368455398092*^9, 
   3.9736845558514442`*^9}, {3.973684726489876*^9, 3.973684760091507*^9}, 
   3.973684805751524*^9, {3.9736855302422123`*^9, 3.9736855322772017`*^9}, {
   3.973686554258564*^9, 3.9736865618161507`*^9}, {3.973686669294166*^9, 
   3.973686692036586*^9}, {3.9736867905247097`*^9, 3.9736867907618237`*^9}, 
   3.97376389201474*^9, {3.973763986746058*^9, 3.973763988022628*^9}, {
   3.973765146887055*^9, 3.973765156618382*^9}, {3.9737651906862803`*^9, 
   3.973765295313092*^9}, {3.973765326686384*^9, 3.973765341218053*^9}, {
   3.973765379775909*^9, 3.973765406880513*^9}, {3.9737654430339537`*^9, 
   3.973765477779305*^9}, 3.9737655786016483`*^9, {3.973766422868555*^9, 
   3.973766429841975*^9}, {3.973766536520412*^9, 3.9737665470660477`*^9}, {
   3.9737666166653852`*^9, 3.9737667000262012`*^9}, {3.973766761243631*^9, 
   3.973766786494178*^9}, {3.973767048148059*^9, 3.973767090549876*^9}, {
   3.973858461237904*^9, 3.973858475747079*^9}, {3.973859449338868*^9, 
   3.973859455552575*^9}, {3.9742971365271*^9, 3.9742971826699133`*^9}, {
   3.974297293922864*^9, 3.974297312872478*^9}, {3.9742975192258463`*^9, 
   3.974297534113221*^9}, {3.974297593179316*^9, 3.9742976114025917`*^9}, {
   3.974298391076571*^9, 3.9742984643186483`*^9}, {3.974473099331807*^9, 
   3.9744731004008713`*^9}, {3.974473133925502*^9, 3.9744732660301943`*^9}, 
   3.974473626048811*^9, {3.9744736885316887`*^9, 3.974473959771268*^9}, {
   3.974474108292509*^9, 3.974474108771241*^9}, {3.974476477262104*^9, 
   3.97447648106745*^9}, 3.974476582661179*^9, {3.9799078598189077`*^9, 
   3.979907918631193*^9}, {3.979908010229741*^9, 3.979908069542046*^9}, 
   3.979908119164008*^9, {3.979909674804626*^9, 3.979909675076953*^9}, {
   3.9799148530842123`*^9, 3.979914853897702*^9}, {3.980798358311399*^9, 
   3.980798408486677*^9}, {3.980799498489669*^9, 3.980799505765944*^9}, {
   3.9809512025800056`*^9, 3.9809512028879223`*^9}, {3.9829381621376667`*^9, 
   3.9829382402275867`*^9}, {3.983790098688511*^9, 3.983790142344782*^9}},
 CellLabel->"In[20]:=",ExpressionUUID->"ab3d3cad-39e7-4831-bf0f-af01e4a81432"],

Cell[BoxData[
 RowBox[{
  RowBox[{"(*", " ", 
   RowBox[{
   "expressions", " ", "for", " ", "fitness", " ", "function", " ", "and", " ",
     "the", " ", "first", " ", "and", " ", "second", " ", "partial", " ", 
    "derivatives"}], " ", "*)"}], "\[IndentingNewLine]", 
  RowBox[{
   RowBox[{"w", "[", 
    RowBox[{"p", ",", "zmut", ",", "zu", ",", "zv"}], "]"}], "\[IndentingNewLine]", 
   RowBox[{"dwdz", "[", 
    RowBox[{"p", ",", "zmut", ",", "zu", ",", "zv"}], "]"}], "\[IndentingNewLine]", 
   RowBox[{
    RowBox[{"D", "[", 
     RowBox[{
      RowBox[{"dwdz", "[", 
       RowBox[{"p", ",", "zmut", ",", "zu", ",", "zv"}], "]"}], ",", "zmut"}],
      "]"}], "/.", 
    RowBox[{"zmut", "->", "zu"}]}]}]}]], "Input",
 CellChangeTimes->{{3.974378052090619*^9, 3.9743780589217443`*^9}, {
  3.974378098125957*^9, 3.974378140632464*^9}, {3.9743781739543753`*^9, 
  3.974378205204403*^9}, {3.974378246373105*^9, 3.974378303640254*^9}, {
  3.974378410616829*^9, 3.974378537633828*^9}, {3.974473147972782*^9, 
  3.974473150286914*^9}, {3.979908136578631*^9, 3.979908202727929*^9}, {
  3.9837901702749577`*^9, 
  3.9837901715858917`*^9}},ExpressionUUID->"7724f019-1c44-455a-abbd-\
a56d06281c66"],

Cell[CellGroupData[{

Cell[BoxData[
 RowBox[{
  RowBox[{"(*", " ", 
   RowBox[{
    RowBox[{"for", " ", "specific", " ", "parameters"}], ",", " ", 
    RowBox[{
     RowBox[{"calculate", " ", "the", " ", "1"}], "-", 
     RowBox[{
     "good", " ", "monomorphic", " ", "critical", " ", "investment", " ", 
      "and", " ", "check", " ", "whether", " ", "it", " ", "satisfies", " ", 
      "branching", " ", "conditions"}]}]}], " ", "*)"}], 
  "\[IndentingNewLine]", 
  RowBox[{
   RowBox[{"Clear", "[", 
    RowBox[{"n", ",", "r", ",", "a1", ",", "a2", ",", "zu", ",", "zv"}], 
    "]"}], "\[IndentingNewLine]", 
   RowBox[{
    RowBox[{"{", 
     RowBox[{
      RowBox[{
       RowBox[{"(", " ", 
        RowBox[{
         RowBox[{"(", 
          RowBox[{"1", "+", 
           RowBox[{
            RowBox[{"(", 
             RowBox[{"n", "-", "1"}], ")"}], "r"}]}], ")"}], 
         RowBox[{"n", "^", 
          RowBox[{"(", 
           RowBox[{"a1", "-", "1"}], ")"}]}], "  ", 
         RowBox[{"a1", "/", "a2"}]}], " ", ")"}], " ", "^", 
       RowBox[{"(", 
        RowBox[{"1", "/", 
         RowBox[{"(", 
          RowBox[{"a2", "-", "a1"}], ")"}]}], ")"}]}], "  ", 
      RowBox[{"(*", " ", 
       RowBox[{"critical", " ", "investment"}], " ", "*)"}], ",", 
      "\[IndentingNewLine]", 
      RowBox[{
       RowBox[{
        RowBox[{"(", 
         RowBox[{"1", "/", "n"}], ")"}], "+", 
        RowBox[{
         RowBox[{"(", 
          RowBox[{
           RowBox[{"(", 
            RowBox[{"n", "-", "1"}], ")"}], "/", "n"}], ")"}], 
         RowBox[{"(", 
          RowBox[{"r", 
           RowBox[{
            RowBox[{"(", 
             RowBox[{"2", "+", 
              RowBox[{
               RowBox[{"(", 
                RowBox[{"n", "-", "2"}], ")"}], "r"}]}], ")"}], "/", 
            RowBox[{"(", 
             RowBox[{"1", "+", 
              RowBox[{
               RowBox[{"(", 
                RowBox[{"n", "-", "1"}], ")"}], "r"}]}], ")"}]}]}], ")"}]}]}],
        "<", 
       RowBox[{
        RowBox[{"(", 
         RowBox[{"a2", "-", "1"}], ")"}], "/", 
        RowBox[{"(", 
         RowBox[{"a1", "-", "1"}], ")"}]}], "<", "1"}]}], "  ", 
     RowBox[{"(*", " ", 
      RowBox[{
       RowBox[{"if", " ", "true"}], ",", " ", 
       RowBox[{"branching", " ", "conditions", " ", "satisfied"}]}], " ", 
      "*)"}], "}"}], "/.", 
    RowBox[{"{", 
     RowBox[{
      RowBox[{"n", "->", "2"}], ",", 
      RowBox[{"r", "->", ".1"}], ",", 
      RowBox[{"a1", "->", ".7"}], ",", 
      RowBox[{"a2", "->", ".8"}]}], "}"}]}]}]}]], "Input",
 CellChangeTimes->{{3.9799083288169727`*^9, 3.979908595807293*^9}, {
   3.979908633250951*^9, 3.979908677152937*^9}, 3.979909795745586*^9, 
   3.980528160695242*^9, {3.98103561494833*^9, 3.98103567049918*^9}, {
   3.981035705491417*^9, 3.981035770457123*^9}, {3.981067412723394*^9, 
   3.981067416244293*^9}, {3.9810676367689667`*^9, 3.981067636906815*^9}, {
   3.981067759439035*^9, 3.9810677616907454`*^9}, {3.983796323048273*^9, 
   3.983796373518092*^9}, {3.983796447417962*^9, 3.983796450065538*^9}, {
   3.9837979715164623`*^9, 3.983797977191678*^9}, {3.983798008486679*^9, 
   3.983798028582933*^9}, {3.9837987975249357`*^9, 3.983798798902759*^9}},
 CellLabel->"In[81]:=",ExpressionUUID->"510d5639-fe7d-44ab-9be0-36b4ad237edb"],

Cell[BoxData[
 RowBox[{"{", 
  RowBox[{"0.08529378651392441`", ",", "True"}], "}"}]], "Output",
 CellChangeTimes->{
  3.981035708608073*^9, 3.9810357466419563`*^9, 3.981067416644575*^9, 
   3.981067637121257*^9, 3.981067761928734*^9, {3.983796331762806*^9, 
   3.983796373793994*^9}, 3.983796450453335*^9, {3.983797973668995*^9, 
   3.983797977414929*^9}, {3.9837980089320717`*^9, 3.983798028893354*^9}, 
   3.9837987991156073`*^9},
 CellLabel->"Out[82]=",ExpressionUUID->"e9d97e81-8880-409a-a3f8-0645d231d93e"]
}, Open  ]],

Cell["\<\
The following section takes a (global) parametrization (n,r,a1,a2) that \
satisfies branching conditions, computes the monomorphic critical point, and \
then derives an adaptive dynamical trajectory of the dimorphism that emerges \
after branching. The initial dimorphism in the trajectory is two investment \
levels that are close to the monomorphic critical point.\
\>", "Text",
 CellChangeTimes->{{3.983790254633439*^9, 3.983790426804056*^9}, {
  3.983790534046022*^9, 
  3.983790535724934*^9}},ExpressionUUID->"f43abfbb-66fc-477d-b801-\
24bf0fa7fb64"],

Cell[CellGroupData[{

Cell[BoxData[{
 RowBox[{"Clear", "[", 
  RowBox[{"n", ",", "r", ",", "a1", ",", "a2", ",", "zu", ",", "zv"}], 
  "]"}], "\[IndentingNewLine]", 
 RowBox[{
  RowBox[{"n", "=", "2"}], ";", 
  RowBox[{"r", "=", "0.1"}], ";"}], "\[IndentingNewLine]", 
 RowBox[{
  RowBox[{
   RowBox[{"a1", "=", "0.7"}], ";", 
   RowBox[{"a2", "=", "0.8"}], ";"}], "  "}], "\[IndentingNewLine]", 
 RowBox[{
  RowBox[{
   RowBox[{"zcrit", "=", 
    RowBox[{
     RowBox[{"(", " ", 
      RowBox[{
       RowBox[{"(", 
        RowBox[{"1", "+", 
         RowBox[{
          RowBox[{"(", 
           RowBox[{"n", "-", "1"}], ")"}], "r"}]}], ")"}], 
       RowBox[{"n", "^", 
        RowBox[{"(", 
         RowBox[{"a1", "-", "1"}], ")"}]}], "  ", 
       RowBox[{"a1", "/", "a2"}]}], " ", ")"}], " ", "^", 
     RowBox[{"(", 
      RowBox[{"1", "/", 
       RowBox[{"(", 
        RowBox[{"a2", "-", "a1"}], ")"}]}], ")"}]}]}], "   ", 
   RowBox[{"(*", " ", 
    RowBox[{"1", "-", 
     RowBox[{"good", " ", "monomorphic", " ", "critical", " ", "point"}]}], 
    "  ", "*)"}], ";"}], "\[IndentingNewLine]"}], "\[IndentingNewLine]", 
 RowBox[{
  RowBox[{
   RowBox[{"zu0", "=", 
    RowBox[{"zcrit", "+", 
     RowBox[{"10", "^", 
      RowBox[{"-", "4"}]}]}]}], ";", 
   RowBox[{"zv0", "=", 
    RowBox[{"zcrit", "-", 
     RowBox[{"10", "^", 
      RowBox[{"-", "4"}]}]}]}], ";"}], "  ", 
  RowBox[{"(*", " ", 
   RowBox[{"initial", " ", "conditions", " ", 
    RowBox[{"(", 
     RowBox[{"must", " ", "be", " ", "within", " ", "p", "*", 
      RowBox[{"-", "stable"}], " ", "region"}], ")"}]}], "*)"}]}], "\[IndentingNewLine]", 
 RowBox[{
  RowBox[{"eps", "=", "0"}], ";", 
  RowBox[{"tlen", "=", "60"}], ";"}], "\[IndentingNewLine]", 
 RowBox[{
  RowBox[{"soln", " ", "=", " ", 
   RowBox[{"NDSolve", "[", 
    RowBox[{
     RowBox[{"{", 
      RowBox[{
       RowBox[{
        RowBox[{
         RowBox[{"zu", "'"}], "[", "t", "]"}], "==", 
        RowBox[{"Piecewise", "[", 
         RowBox[{"{", 
          RowBox[{"{", 
           RowBox[{
            RowBox[{"dwdz", "[", 
             RowBox[{
              RowBox[{"psoln", "[", 
               RowBox[{
                RowBox[{"zu", "[", "t", "]"}], ",", 
                RowBox[{"zv", "[", "t", "]"}]}], "]"}], ",", 
              RowBox[{"zu", "[", "t", "]"}], ",", 
              RowBox[{"zu", "[", "t", "]"}], ",", 
              RowBox[{"zv", "[", "t", "]"}]}], "]"}], ",", 
            RowBox[{
             RowBox[{"zu", "[", "t", "]"}], ">", "eps"}]}], "}"}], "}"}], 
         "]"}]}], ",", 
       RowBox[{
        RowBox[{
         RowBox[{"zv", "'"}], "[", "t", "]"}], "==", 
        RowBox[{"Piecewise", "[", 
         RowBox[{"{", 
          RowBox[{"{", 
           RowBox[{
            RowBox[{"dwdz", "[", 
             RowBox[{
              RowBox[{"psoln", "[", 
               RowBox[{
                RowBox[{"zu", "[", "t", "]"}], ",", 
                RowBox[{"zv", "[", "t", "]"}]}], "]"}], ",", 
              RowBox[{"zv", "[", "t", "]"}], ",", 
              RowBox[{"zu", "[", "t", "]"}], ",", 
              RowBox[{"zv", "[", "t", "]"}]}], "]"}], ",", 
            RowBox[{
             RowBox[{"zu", "[", "t", "]"}], ">", "eps"}]}], "}"}], "}"}], 
         "]"}]}], ",", 
       RowBox[{
        RowBox[{"zu", "[", "0", "]"}], "==", "zu0"}], ",", 
       RowBox[{
        RowBox[{"zv", "[", "0", "]"}], "==", "zv0"}], ",", 
       RowBox[{"WhenEvent", "[", 
        RowBox[{
         RowBox[{
          RowBox[{"zu", "[", "t", "]"}], "<", "eps"}], 
         ",", "\"\<StopIntegration\>\""}], "]"}], ",", 
       RowBox[{"WhenEvent", "[", 
        RowBox[{
         RowBox[{
          RowBox[{"zv", "[", "t", "]"}], "<", "eps"}], 
         ",", "\"\<StopIntegration\>\""}], "]"}]}], "\[IndentingNewLine]", 
      "}"}], ",", 
     RowBox[{"{", 
      RowBox[{"zu", ",", "zv"}], "}"}], ",", 
     RowBox[{"{", 
      RowBox[{"t", ",", "0", ",", "tlen"}], "}"}]}], "]"}]}], 
  "\[IndentingNewLine]"}], "\[IndentingNewLine]", 
 RowBox[{
  RowBox[{
   RowBox[{"t1", "=", 
    RowBox[{
     RowBox[{
      RowBox[{
       RowBox[{
        RowBox[{
         RowBox[{
          RowBox[{"soln", "[", 
           RowBox[{"[", "1", "]"}], "]"}], "[", 
          RowBox[{"[", "1", "]"}], "]"}], "[", 
         RowBox[{"[", "2", "]"}], "]"}], "[", 
        RowBox[{"[", "1", "]"}], "]"}], "[", 
       RowBox[{"[", "1", "]"}], "]"}], "[", 
      RowBox[{"[", "2", "]"}], "]"}], "-", ".00001"}]}], ";"}], " ", 
  RowBox[{"(*", " ", 
   RowBox[{"highest", " ", "t", " ", "value", " ", "in", " ", "solution", " ", 
    RowBox[{"r", ":"}]}], "*)"}], "\[IndentingNewLine]", 
  RowBox[{"(*", " ", 
   RowBox[{"plot", " ", "trajectories", " ", "in", " ", "soln"}], " ", 
   "*)"}]}], "\[IndentingNewLine]", 
 RowBox[{
  RowBox[{"tf", "=", "t1"}], ";"}], "\[IndentingNewLine]", 
 RowBox[{"Show", "[", 
  RowBox[{
   RowBox[{"Plot", "[", 
    RowBox[{
     RowBox[{"Evaluate", "[", 
      RowBox[{
       RowBox[{"{", 
        RowBox[{"zu", "[", "t", "]"}], "}"}], "/.", "soln"}], "]"}], ",", 
     RowBox[{"{", 
      RowBox[{"t", ",", "0", ",", "tf"}], "}"}], ",", 
     RowBox[{"PlotLabels", "\[Rule]", 
      RowBox[{"Placed", "[", 
       RowBox[{"\"\<zu\>\"", ",", 
        RowBox[{"{", "Automatic", "}"}]}], "]"}]}]}], "]"}], ",", 
   RowBox[{"Plot", "[", 
    RowBox[{
     RowBox[{"Evaluate", "[", 
      RowBox[{
       RowBox[{"{", 
        RowBox[{"zv", "[", "t", "]"}], "}"}], "/.", "soln"}], "]"}], ",", 
     RowBox[{"{", 
      RowBox[{"t", ",", "0", ",", "tf"}], "}"}], ",", 
     RowBox[{"PlotLabels", "\[Rule]", 
      RowBox[{"Placed", "[", 
       RowBox[{"\"\<zv\>\"", ",", 
        RowBox[{"{", "Automatic", "}"}]}], "]"}]}]}], "]"}], ",", 
   RowBox[{"PlotRange", "->", "All"}]}], "]"}]}], "Input",
 CellChangeTimes->{{3.979909266398951*^9, 3.979909397735553*^9}, {
   3.979909430616164*^9, 3.979909451694758*^9}, 3.980787244468557*^9, {
   3.981035152164217*^9, 3.9810352050566797`*^9}, {3.981035286163608*^9, 
   3.981035305853166*^9}, {3.981035337938757*^9, 3.981035393133607*^9}, {
   3.981035453871067*^9, 3.981035589725747*^9}, {3.9810357797548113`*^9, 
   3.9810357805016336`*^9}, {3.981067383675671*^9, 3.98106738521211*^9}, {
   3.981067452406109*^9, 3.981067532922077*^9}, {3.981067644464305*^9, 
   3.981067748701071*^9}, {3.98106779969269*^9, 3.9810678000509453`*^9}, {
   3.9811143673177757`*^9, 3.9811143715971193`*^9}, {3.981132163363134*^9, 
   3.981132189560041*^9}, {3.9811322345552473`*^9, 3.981132265300651*^9}, {
   3.982334923416993*^9, 3.9823349450233793`*^9}, {3.9823350121123753`*^9, 
   3.982335035378313*^9}, {3.98233536443826*^9, 3.9823353653273487`*^9}, {
   3.982360087113214*^9, 3.982360094897901*^9}, {3.9823601946349077`*^9, 
   3.982360216043067*^9}, {3.982360274278192*^9, 3.982360326024001*^9}, {
   3.9829278873553762`*^9, 3.982927898456216*^9}, {3.982927960046772*^9, 
   3.9829279618484507`*^9}, {3.982927996348598*^9, 3.982928079573853*^9}, {
   3.982928213625749*^9, 3.982928240401946*^9}, {3.982937898825659*^9, 
   3.982937935195587*^9}, 3.9837902305226593`*^9, {3.983790433106182*^9, 
   3.983790458278028*^9}, {3.983790529461315*^9, 3.983790542472577*^9}, {
   3.9837926655327673`*^9, 3.9837926672696753`*^9}, {3.983798341237564*^9, 
   3.983798364053637*^9}, {3.983798804645752*^9, 3.983798842581044*^9}},
 CellLabel->
  "In[123]:=",ExpressionUUID->"2fc58015-7f1b-4ebe-8aff-42b52eee39af"],

Cell[BoxData[
 RowBox[{"{", 
  RowBox[{"{", 
   RowBox[{
    RowBox[{"zu", "\[Rule]", 
     InterpretationBox[
      RowBox[{
       TagBox["InterpolatingFunction",
        "SummaryHead"], "[", 
       DynamicModuleBox[{Typeset`open$$ = False, Typeset`embedState$$ = 
        "Ready"}, 
        TemplateBox[{
          PaneSelectorBox[{False -> GridBox[{{
                PaneBox[
                 ButtonBox[
                  DynamicBox[
                   FEPrivate`FrontEndResource[
                   "FEBitmaps", "SummaryBoxOpener"]], 
                  ButtonFunction :> (Typeset`open$$ = True), Appearance -> 
                  None, BaseStyle -> {}, Evaluator -> Automatic, Method -> 
                  "Preemptive"], Alignment -> {Center, Center}, ImageSize -> 
                 Dynamic[{
                   Automatic, 
                    3.5 (CurrentValue["FontCapHeight"]/AbsoluteCurrentValue[
                    Magnification])}]], 
                GraphicsBox[{{{{{}, {}, 
                    TagBox[{
                    Directive[
                    Opacity[1.], 
                    RGBColor[0.24, 0.6, 0.8], 
                    AbsoluteThickness[1]], 
                    LineBox[CompressedData["
1:eJwdzH8w23ccx/GoC8PhVt2ZtdWNLjMkI36ESHzeiJBE6sd06aRNS80QrZjO
6kdNleq5q/qxkrK2qW6isrKQhHZtI/nOzUbPr6k6+uO0F7YqZdrsFse+X3+8
7nmPf14fpOUmfbGNRCKx8BE177KVYs7q8Ktj5STJrBYl0Vr3/Ri3jBrdk8i2
T7ToMqt8fHQfCdxMjZl7n2lR90ryXA3zLcgKMfgqFrRIn3Uo9OyGM8y/6XKm
vdIiQZ29R2nQDugK4bdPWLTo3vJc7q+e70Kie4VdtIMONS3Vu/IzdkHnumrB
zVOHCuaP+xfw3wfTmjj0Z44O/SBPsgyzPYAULBmdlukQ+T2Pr6LEe+F+guXu
UY0OZc5+cl6fTIGp0s2bdo69qNrZ4T8exws6H6Ves67sRU+2j7usHfIG+T/o
Pp3Zh4JFU2PXP/WFtkof+uiHt5BBOsjKz6fB/HZZoW/tbVRxEitp5/jB49o5
MqnnDuqYiaA2s/1hOr6B6mnfj/6mBGtaBHT414Oat8YzIFU9z1EREwA7RKS4
1+sGdNY0ztIcCATag2M+pV8bUf9q5MWR9CCYPcjg7NcbUfGecf1LSTBU/h7/
508vjCghcKp/53EGsEhyp4f2GGrLsjTESUMgrTHQS7MbQ2KRTW3F0VA4k+12
9fXHGPKmVqUNy5igZKQsdtExVOT5ka1rThh0piu7rUMw9NyKXZ5XwoLpRAFl
KAxDN+WhlIkqNgxNnnfzC8eQOX7/94zT4cC91zCjRPj/smlBdQEBpdDqlx7A
kGJq6MzbXADz4kyqKAJDxoYm5agBYCM7LsWIeyXqis41NgKu3w2wOEViKLVC
QzsyEAEGkcXExv2oj1zvJ4yEkj5Z9GHczacyJNuGI6FnWt2aj7vqClMvio0C
jqRtqQx3WQ/PIWgkCixfjuZU4759ILPfRcgBskzDqsVttWo4UjTJAcUl3sHv
cH8zX3MxXRwNKn7dm0bctGPSgISH0bCy0+mCHPeqqfwOdpgLCcmD6ku4za9u
dIY85oL1SEtaM24fESfIPyUG2IGyScI5ajel+mkM5LRfprTgXmrZOB0giYVF
nzoR4VNF7rFsUyx0iBOLCYdp1a1/SHnwV8tndYSZZckZny/wYIxcrCDMRfR3
ZLl8qO5tukG4vmYP9dxLPjy3megi/GIsxs+rQAD09QfdhE/kPftNsC4AW5tG
DWH2tZpBWWEcqG7xtIRdBk5odlsJQdLWsWXvwmy74W+FwBgc2DLf/aR5c1MI
YsenW/4fHV26Kw==
                    "]]}, 
                    Annotation[#, "Charting`Private`Tag#1"]& ]}}, {}}}, {
                 DisplayFunction -> Identity, PlotInteractivity :> True, 
                  DisplayFunction -> Identity, 
                  Ticks -> {Automatic, Automatic}, 
                  AxesOrigin -> {0, 0.08539378654933812}, 
                  FrameTicks -> {{{}, {}}, {{}, {}}}, 
                  GridLines -> {None, None}, PlotInteractivity :> True, 
                  DefaultBaseStyle -> {"PlotGraphics", "Graphics"}, 
                  DisplayFunction -> Identity, PlotRangePadding -> {{
                    Scaled[0.1], 
                    Scaled[0.1]}, {
                    Scaled[0.1], 
                    Scaled[0.1]}}, PlotRangeClipping -> True, ImagePadding -> 
                  All, PlotInteractivity :> True, DisplayFunction -> Identity,
                   PlotInteractivity :> True, 
                  DefaultBaseStyle -> {"PlotGraphics", "Graphics"}, 
                  AspectRatio -> 1, Axes -> {False, False}, 
                  AxesLabel -> {None, None}, 
                  AxesOrigin -> {0, 0.08539378654933792}, DisplayFunction :> 
                  Identity, Frame -> {{True, True}, {True, True}}, 
                  FrameLabel -> {{None, None}, {None, None}}, FrameStyle -> 
                  Directive[
                    Opacity[0.5], 
                    Thickness[Tiny], 
                    RGBColor[0.368417, 0.506779, 0.709798]], 
                  FrameTicks -> {{None, None}, {None, None}}, 
                  GridLines -> {None, None}, GridLinesStyle -> Directive[
                    GrayLevel[0.5, 0.4]], ImageSize -> 
                  Dynamic[{
                    Automatic, 
                    3.5 (CurrentValue["FontCapHeight"]/AbsoluteCurrentValue[
                    Magnification])}], 
                  Method -> {
                   "DefaultBoundaryStyle" -> Automatic, 
                    "DefaultGraphicsInteraction" -> {
                    "Version" -> 1.2, "TrackMousePosition" -> {True, False}, 
                    "Effects" -> {
                    "Highlight" -> {"ratio" -> 2}, 
                    "HighlightPoint" -> {"ratio" -> 2}, 
                    "Droplines" -> {
                    "freeformCursorMode" -> True, 
                    "placement" -> {"x" -> "All", "y" -> "None"}}}}, 
                    "DefaultMeshStyle" -> AbsolutePointSize[6], 
                    "ScalingFunctions" -> None, 
                    "CoordinatesToolOptions" -> {"DisplayFunction" -> ({
                    (Identity[#]& )[
                    Part[#, 1]], 
                    (Identity[#]& )[
                    Part[#, 2]]}& ), "CopiedValueFunction" -> ({
                    (Identity[#]& )[
                    Part[#, 1]], 
                    (Identity[#]& )[
                    Part[#, 2]]}& )}}, 
                  PlotRange -> {{0., 60.}, {0.08539378654933792, 
                   0.1504702222883719}}, PlotRangeClipping -> True, 
                  PlotRangePadding -> {{
                    Scaled[0.1], 
                    Scaled[0.1]}, {
                    Scaled[0.1], 
                    Scaled[0.1]}}, Ticks -> {Automatic, Automatic}}], 
                GridBox[{{
                   RowBox[{
                    TagBox["\"Domain: \"", "SummaryItemAnnotation"], 
                    "\[InvisibleSpace]", 
                    TagBox[
                    RowBox[{"{", 
                    RowBox[{"{", 
                    RowBox[{"0.`", ",", "60.`"}], "}"}], "}"}], 
                    "SummaryItem"]}]}, {
                   RowBox[{
                    TagBox["\"Output: \"", "SummaryItemAnnotation"], 
                    "\[InvisibleSpace]", 
                    TagBox["\"scalar\"", "SummaryItem"]}]}}, 
                 GridBoxAlignment -> {
                  "Columns" -> {{Left}}, "Rows" -> {{Automatic}}}, AutoDelete -> 
                 False, GridBoxItemSize -> {
                  "Columns" -> {{Automatic}}, "Rows" -> {{Automatic}}}, 
                 GridBoxSpacings -> {
                  "Columns" -> {{2}}, "Rows" -> {{Automatic}}}, 
                 BaseStyle -> {
                  ShowStringCharacters -> False, NumberMarks -> False, 
                   PrintPrecision -> 3, ShowSyntaxStyles -> False}]}}, 
              GridBoxAlignment -> {"Columns" -> {{Left}}, "Rows" -> {{Top}}}, 
              AutoDelete -> False, 
              GridBoxItemSize -> {
               "Columns" -> {{Automatic}}, "Rows" -> {{Automatic}}}, 
              BaselinePosition -> {1, 1}], True -> GridBox[{{
                PaneBox[
                 ButtonBox[
                  DynamicBox[
                   FEPrivate`FrontEndResource[
                   "FEBitmaps", "SummaryBoxCloser"]], 
                  ButtonFunction :> (Typeset`open$$ = False), Appearance -> 
                  None, BaseStyle -> {}, Evaluator -> Automatic, Method -> 
                  "Preemptive"], Alignment -> {Center, Center}, ImageSize -> 
                 Dynamic[{
                   Automatic, 
                    3.5 (CurrentValue["FontCapHeight"]/AbsoluteCurrentValue[
                    Magnification])}]], 
                GraphicsBox[{{{{{}, {}, 
                    TagBox[{
                    Directive[
                    Opacity[1.], 
                    RGBColor[0.24, 0.6, 0.8], 
                    AbsoluteThickness[1]], 
                    LineBox[CompressedData["
1:eJwdzH8w23ccx/GoC8PhVt2ZtdWNLjMkI36ESHzeiJBE6sd06aRNS80QrZjO
6kdNleq5q/qxkrK2qW6isrKQhHZtI/nOzUbPr6k6+uO0F7YqZdrsFse+X3+8
7nmPf14fpOUmfbGNRCKx8BE177KVYs7q8Ktj5STJrBYl0Vr3/Ri3jBrdk8i2
T7ToMqt8fHQfCdxMjZl7n2lR90ryXA3zLcgKMfgqFrRIn3Uo9OyGM8y/6XKm
vdIiQZ29R2nQDugK4bdPWLTo3vJc7q+e70Kie4VdtIMONS3Vu/IzdkHnumrB
zVOHCuaP+xfw3wfTmjj0Z44O/SBPsgyzPYAULBmdlukQ+T2Pr6LEe+F+guXu
UY0OZc5+cl6fTIGp0s2bdo69qNrZ4T8exws6H6Ves67sRU+2j7usHfIG+T/o
Pp3Zh4JFU2PXP/WFtkof+uiHt5BBOsjKz6fB/HZZoW/tbVRxEitp5/jB49o5
MqnnDuqYiaA2s/1hOr6B6mnfj/6mBGtaBHT414Oat8YzIFU9z1EREwA7RKS4
1+sGdNY0ztIcCATag2M+pV8bUf9q5MWR9CCYPcjg7NcbUfGecf1LSTBU/h7/
508vjCghcKp/53EGsEhyp4f2GGrLsjTESUMgrTHQS7MbQ2KRTW3F0VA4k+12
9fXHGPKmVqUNy5igZKQsdtExVOT5ka1rThh0piu7rUMw9NyKXZ5XwoLpRAFl
KAxDN+WhlIkqNgxNnnfzC8eQOX7/94zT4cC91zCjRPj/smlBdQEBpdDqlx7A
kGJq6MzbXADz4kyqKAJDxoYm5agBYCM7LsWIeyXqis41NgKu3w2wOEViKLVC
QzsyEAEGkcXExv2oj1zvJ4yEkj5Z9GHczacyJNuGI6FnWt2aj7vqClMvio0C
jqRtqQx3WQ/PIWgkCixfjuZU4759ILPfRcgBskzDqsVttWo4UjTJAcUl3sHv
cH8zX3MxXRwNKn7dm0bctGPSgISH0bCy0+mCHPeqqfwOdpgLCcmD6ku4za9u
dIY85oL1SEtaM24fESfIPyUG2IGyScI5ajel+mkM5LRfprTgXmrZOB0giYVF
nzoR4VNF7rFsUyx0iBOLCYdp1a1/SHnwV8tndYSZZckZny/wYIxcrCDMRfR3
ZLl8qO5tukG4vmYP9dxLPjy3megi/GIsxs+rQAD09QfdhE/kPftNsC4AW5tG
DWH2tZpBWWEcqG7xtIRdBk5odlsJQdLWsWXvwmy74W+FwBgc2DLf/aR5c1MI
YsenW/4fHV26Kw==
                    "]]}, 
                    Annotation[#, "Charting`Private`Tag#1"]& ]}}, {}}}, {
                 DisplayFunction -> Identity, PlotInteractivity :> True, 
                  DisplayFunction -> Identity, 
                  Ticks -> {Automatic, Automatic}, 
                  AxesOrigin -> {0, 0.08539378654933812}, 
                  FrameTicks -> {{{}, {}}, {{}, {}}}, 
                  GridLines -> {None, None}, PlotInteractivity :> True, 
                  DefaultBaseStyle -> {"PlotGraphics", "Graphics"}, 
                  DisplayFunction -> Identity, PlotRangePadding -> {{
                    Scaled[0.1], 
                    Scaled[0.1]}, {
                    Scaled[0.1], 
                    Scaled[0.1]}}, PlotRangeClipping -> True, ImagePadding -> 
                  All, PlotInteractivity :> True, DisplayFunction -> Identity,
                   PlotInteractivity :> True, 
                  DefaultBaseStyle -> {"PlotGraphics", "Graphics"}, 
                  AspectRatio -> 1, Axes -> {False, False}, 
                  AxesLabel -> {None, None}, 
                  AxesOrigin -> {0, 0.08539378654933792}, DisplayFunction :> 
                  Identity, Frame -> {{True, True}, {True, True}}, 
                  FrameLabel -> {{None, None}, {None, None}}, FrameStyle -> 
                  Directive[
                    Opacity[0.5], 
                    Thickness[Tiny], 
                    RGBColor[0.368417, 0.506779, 0.709798]], 
                  FrameTicks -> {{None, None}, {None, None}}, 
                  GridLines -> {None, None}, GridLinesStyle -> Directive[
                    GrayLevel[0.5, 0.4]], ImageSize -> 
                  Dynamic[{
                    Automatic, 
                    3.5 (CurrentValue["FontCapHeight"]/AbsoluteCurrentValue[
                    Magnification])}], 
                  Method -> {
                   "DefaultBoundaryStyle" -> Automatic, 
                    "DefaultGraphicsInteraction" -> {
                    "Version" -> 1.2, "TrackMousePosition" -> {True, False}, 
                    "Effects" -> {
                    "Highlight" -> {"ratio" -> 2}, 
                    "HighlightPoint" -> {"ratio" -> 2}, 
                    "Droplines" -> {
                    "freeformCursorMode" -> True, 
                    "placement" -> {"x" -> "All", "y" -> "None"}}}}, 
                    "DefaultMeshStyle" -> AbsolutePointSize[6], 
                    "ScalingFunctions" -> None, 
                    "CoordinatesToolOptions" -> {"DisplayFunction" -> ({
                    (Identity[#]& )[
                    Part[#, 1]], 
                    (Identity[#]& )[
                    Part[#, 2]]}& ), "CopiedValueFunction" -> ({
                    (Identity[#]& )[
                    Part[#, 1]], 
                    (Identity[#]& )[
                    Part[#, 2]]}& )}}, 
                  PlotRange -> {{0., 60.}, {0.08539378654933792, 
                   0.1504702222883719}}, PlotRangeClipping -> True, 
                  PlotRangePadding -> {{
                    Scaled[0.1], 
                    Scaled[0.1]}, {
                    Scaled[0.1], 
                    Scaled[0.1]}}, Ticks -> {Automatic, Automatic}}], 
                GridBox[{{
                   RowBox[{
                    TagBox["\"Domain: \"", "SummaryItemAnnotation"], 
                    "\[InvisibleSpace]", 
                    TagBox[
                    RowBox[{"{", 
                    RowBox[{"{", 
                    RowBox[{"0.`", ",", "60.`"}], "}"}], "}"}], 
                    "SummaryItem"]}]}, {
                   RowBox[{
                    TagBox["\"Output: \"", "SummaryItemAnnotation"], 
                    "\[InvisibleSpace]", 
                    TagBox["\"scalar\"", "SummaryItem"]}]}, {
                   RowBox[{
                    TagBox["\"Order: \"", "SummaryItemAnnotation"], 
                    "\[InvisibleSpace]", 
                    TagBox["3", "SummaryItem"]}]}, {
                   RowBox[{
                    TagBox["\"Method: \"", "SummaryItemAnnotation"], 
                    "\[InvisibleSpace]", 
                    TagBox["\"Hermite\"", "SummaryItem"]}]}, {
                   RowBox[{
                    TagBox["\"Periodic: \"", "SummaryItemAnnotation"], 
                    "\[InvisibleSpace]", 
                    TagBox["False", "SummaryItem"]}]}}, 
                 GridBoxAlignment -> {
                  "Columns" -> {{Left}}, "Rows" -> {{Automatic}}}, AutoDelete -> 
                 False, GridBoxItemSize -> {
                  "Columns" -> {{Automatic}}, "Rows" -> {{Automatic}}}, 
                 GridBoxSpacings -> {
                  "Columns" -> {{2}}, "Rows" -> {{Automatic}}}, 
                 BaseStyle -> {
                  ShowStringCharacters -> False, NumberMarks -> False, 
                   PrintPrecision -> 3, ShowSyntaxStyles -> False}]}}, 
              GridBoxAlignment -> {"Columns" -> {{Left}}, "Rows" -> {{Top}}}, 
              AutoDelete -> False, 
              GridBoxItemSize -> {
               "Columns" -> {{Automatic}}, "Rows" -> {{Automatic}}}, 
              BaselinePosition -> {1, 1}]}, 
           Dynamic[Typeset`open$$], ImageSize -> Automatic]},
         "SummaryPanel"],
        DynamicModuleValues:>{}], "]"}],
      InterpolatingFunction[{{0., 60.}}, {
       5, 7, 1, {289}, {4}, 0, 0, 0, 0, Automatic, {}, {}, 
        False}, CompressedData["
1:eJwt1ms81dkeBnCKmBRSUSPkut33f99cYz/IFkmlmFBmFKWQe6lEdJHb6KKN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       "], {Developer`PackedArrayForm, CompressedData["
1:eJwl02FEGAAQgNGWJEmSJElakiRJkiRJkiRJkiRJkiRtkiSZZCZJkiSZSZIk
SZIkSZIkSZIkSZJMkiRJspcd737er+++Nn6rbP8SEBCQ+LlMIEEEE0IoYYQT
QSRRRBNDLHHEk/B5hySSSSGVNNLJIJMssskhlzzyKaCQIoopoZQyyqmgkiqq
qaGWOuppoJEmmmmhlTba+U4HnXTRTQ+9/KCPfn7yiwEGGWKYEUYZY5wJJvnN
H6aYZoZZ5phngUWWWGaFVdZYZ4NNtthmh1322OeAQ4445oRTzjjngkuuuOaG
W+74yz0PPPLEMy+88sY7HwRoIJAgggkhlDDCiSCSKKKJIZY44kn48r+jJJJJ
IZU00skgkyyyySGXPPIpoJAiiimhlDLKqaCSKqqpoZY66mmgkSaaaaGVNj4j
/04HnXTRTQ+9/KCPfn7yiwEGGWKYEUYZY5wJJvnNH6aYZoZZ5phngUWWWGaF
VdZYZ4NNtthmh1322OeAQ4445oRTzjjngkuuuOaGW+74yz0PPPLEMy+88sY7
H3w+fyBBBBNCKGGEE0EkUUQTQyxxxJNAIkkkk0IqaaSTQSZZZJNDLnnkU0Ah
/wDpP4X9
        "], CompressedData["
1:eJwd0nc81e0bB/BDVgiJIqNoUNQPJVnfy8iohIysjGQWIeTYh+x5zpE6lCgj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        "]}, {Automatic}],
      Editable->False,
      SelectWithContents->True,
      Selectable->False]}], ",", 
    RowBox[{"zv", "\[Rule]", 
     InterpretationBox[
      RowBox[{
       TagBox["InterpolatingFunction",
        "SummaryHead"], "[", 
       DynamicModuleBox[{Typeset`open$$ = False, Typeset`embedState$$ = 
        "Ready"}, 
        TemplateBox[{
          PaneSelectorBox[{False -> GridBox[{{
                PaneBox[
                 ButtonBox[
                  DynamicBox[
                   FEPrivate`FrontEndResource[
                   "FEBitmaps", "SummaryBoxOpener"]], 
                  ButtonFunction :> (Typeset`open$$ = True), Appearance -> 
                  None, BaseStyle -> {}, Evaluator -> Automatic, Method -> 
                  "Preemptive"], Alignment -> {Center, Center}, ImageSize -> 
                 Dynamic[{
                   Automatic, 
                    3.5 (CurrentValue["FontCapHeight"]/AbsoluteCurrentValue[
                    Magnification])}]], 
                GraphicsBox[{{{{{}, {}, 
                    TagBox[{
                    Directive[
                    Opacity[1.], 
                    RGBColor[0.24, 0.6, 0.8], 
                    AbsoluteThickness[1]], 
                    LineBox[CompressedData["
1:eJwVx3841AccwPETJ2mbp1jCfSlM8mucH+XO+XzunPt9zcxiu1HKTCGK5EcZ
kuuZZnXm4aE1P2Zmpvy4r+1RuvOjZza3R1gZXbW1HjzskPbMZJ1974/3835e
u49kRH+4iUajhVGZvsrYnDpo0xk+wtdU8EZJiPZrPNAsW4Ke073m1ToSvggr
Gb97gIbMPSlbsodJ6HoW86SCZYXN6dBoGCBBcyw+tMxog/rnWkfpTRKkV6xd
C4PtUBte+fLMDRJuLz3JGHLbiVNNUxkdX5JQvaiylyQz0OGX8iCGkoSc2RMB
OZJduJBtX/jyKAlf1USv6ziueLHQImU5iAS6o+upCIU7Hv9o1sY4r4YU/Zuf
amI80NtHvHdnmRo+sdn6Qsz3xLiC53vt/umGx9vHbf+O98Kn/qGZRdbdEBI7
Odb0jg+WyYISLbs6oT91OCwryw//Nda5v5J8HUpzB89+w/dHzgyNq6tpgm8f
cH1rOQEY46YYOdhkDvMeIeo6KROz2TF2jguvQZtK/Gq9MBDDeczQyc9toWxm
PEwdF4SVTB9hx9gO0K7wqkaTgtG5+4p1v5kDFLiMawwJIXjrfjS7LckRooIm
tU4n9qGbW3quRYoTfH1svVKWuh/rLS8Xaq0YoIi1vFx6NBSX1l88GDrFAC9f
5RFdJgulsoZFCw0D8t32bLZPY6PqwvTVxwYGPDXjlJw8G4Z1jS1OPBsC2mtC
PSaUHCymTXPz3AlYfevdq/uKw/ED1aF2ZQABiqWZubbPAEf4w8Hb2QTUT46c
3yZA1J2fsC9AAgYqq1vu9iPO2d77g8kn4FnEtR57ERftymUGvYCAxFK13+E7
XPwurf1moYiAhz/QVf5yHnr+pOprERNQey45YZOOh9NJBsd4CQHKayxNrCgC
o2orlROUi7rFW4NHI9CzvGabp5SA3rgUra2cj5iVf19B2Wyl/3D+PT7SWfpL
RZTPzFZUJSki8cKNte+rKfulpwZG/RaJVr3e+mbKKzMltwYPCfCvvke7Oiiv
Lrde3/9IgMTpLp8eyt6x/OCA94V4cIrO6qWc1unQ0vm7ECPprVZ9lBfrjMWB
CSLs0/v23aZ8Lt9ZxJkR4cPp2nUNZTbZ2fhzqhiNHaRGS5lVFJP83pwY15RV
gn7KAmC+npkhwYYpbbXJqgoX34sGCZJDOGrywpjQ3zNHissujHmTs0/++aP0
Pynu+LV1zWROQ8VwZp4MLyXOb5hseydbTZjJ0bpRbD5A2Svv+Bbdx3JMeJtt
YbLEOXd1Y0OO3cI36Cb/D/uFn2A=
                    "]]}, 
                    Annotation[#, "Charting`Private`Tag#1"]& ]}}, {}}}, {
                 DisplayFunction -> Identity, PlotInteractivity :> True, 
                  DisplayFunction -> Identity, 
                  Ticks -> {Automatic, Automatic}, AxesOrigin -> {0, 0}, 
                  FrameTicks -> {{{}, {}}, {{}, {}}}, 
                  GridLines -> {None, None}, PlotInteractivity :> True, 
                  DefaultBaseStyle -> {"PlotGraphics", "Graphics"}, 
                  DisplayFunction -> Identity, PlotRangePadding -> {{
                    Scaled[0.1], 
                    Scaled[0.1]}, {
                    Scaled[0.1], 
                    Scaled[0.1]}}, PlotRangeClipping -> True, ImagePadding -> 
                  All, PlotInteractivity :> True, DisplayFunction -> Identity,
                   PlotInteractivity :> True, 
                  DefaultBaseStyle -> {"PlotGraphics", "Graphics"}, 
                  AspectRatio -> 1, Axes -> {False, False}, 
                  AxesLabel -> {None, None}, AxesOrigin -> {0, 0}, 
                  DisplayFunction :> Identity, 
                  Frame -> {{True, True}, {True, True}}, 
                  FrameLabel -> {{None, None}, {None, None}}, FrameStyle -> 
                  Directive[
                    Opacity[0.5], 
                    Thickness[Tiny], 
                    RGBColor[0.368417, 0.506779, 0.709798]], 
                  FrameTicks -> {{None, None}, {None, None}}, 
                  GridLines -> {None, None}, GridLinesStyle -> Directive[
                    GrayLevel[0.5, 0.4]], ImageSize -> 
                  Dynamic[{
                    Automatic, 
                    3.5 (CurrentValue["FontCapHeight"]/AbsoluteCurrentValue[
                    Magnification])}], 
                  Method -> {
                   "DefaultBoundaryStyle" -> Automatic, 
                    "DefaultGraphicsInteraction" -> {
                    "Version" -> 1.2, "TrackMousePosition" -> {True, False}, 
                    "Effects" -> {
                    "Highlight" -> {"ratio" -> 2}, 
                    "HighlightPoint" -> {"ratio" -> 2}, 
                    "Droplines" -> {
                    "freeformCursorMode" -> True, 
                    "placement" -> {"x" -> "All", "y" -> "None"}}}}, 
                    "DefaultMeshStyle" -> AbsolutePointSize[6], 
                    "ScalingFunctions" -> None, 
                    "CoordinatesToolOptions" -> {"DisplayFunction" -> ({
                    (Identity[#]& )[
                    Part[#, 1]], 
                    (Identity[#]& )[
                    Part[#, 2]]}& ), "CopiedValueFunction" -> ({
                    (Identity[#]& )[
                    Part[#, 1]], 
                    (Identity[#]& )[
                    Part[#, 2]]}& )}}, 
                  PlotRange -> {{0., 60.}, {0., 0.08519378647840196}}, 
                  PlotRangeClipping -> True, PlotRangePadding -> {{
                    Scaled[0.1], 
                    Scaled[0.1]}, {
                    Scaled[0.1], 
                    Scaled[0.1]}}, Ticks -> {Automatic, Automatic}}], 
                GridBox[{{
                   RowBox[{
                    TagBox["\"Domain: \"", "SummaryItemAnnotation"], 
                    "\[InvisibleSpace]", 
                    TagBox[
                    RowBox[{"{", 
                    RowBox[{"{", 
                    RowBox[{"0.`", ",", "60.`"}], "}"}], "}"}], 
                    "SummaryItem"]}]}, {
                   RowBox[{
                    TagBox["\"Output: \"", "SummaryItemAnnotation"], 
                    "\[InvisibleSpace]", 
                    TagBox["\"scalar\"", "SummaryItem"]}]}}, 
                 GridBoxAlignment -> {
                  "Columns" -> {{Left}}, "Rows" -> {{Automatic}}}, AutoDelete -> 
                 False, GridBoxItemSize -> {
                  "Columns" -> {{Automatic}}, "Rows" -> {{Automatic}}}, 
                 GridBoxSpacings -> {
                  "Columns" -> {{2}}, "Rows" -> {{Automatic}}}, 
                 BaseStyle -> {
                  ShowStringCharacters -> False, NumberMarks -> False, 
                   PrintPrecision -> 3, ShowSyntaxStyles -> False}]}}, 
              GridBoxAlignment -> {"Columns" -> {{Left}}, "Rows" -> {{Top}}}, 
              AutoDelete -> False, 
              GridBoxItemSize -> {
               "Columns" -> {{Automatic}}, "Rows" -> {{Automatic}}}, 
              BaselinePosition -> {1, 1}], True -> GridBox[{{
                PaneBox[
                 ButtonBox[
                  DynamicBox[
                   FEPrivate`FrontEndResource[
                   "FEBitmaps", "SummaryBoxCloser"]], 
                  ButtonFunction :> (Typeset`open$$ = False), Appearance -> 
                  None, BaseStyle -> {}, Evaluator -> Automatic, Method -> 
                  "Preemptive"], Alignment -> {Center, Center}, ImageSize -> 
                 Dynamic[{
                   Automatic, 
                    3.5 (CurrentValue["FontCapHeight"]/AbsoluteCurrentValue[
                    Magnification])}]], 
                GraphicsBox[{{{{{}, {}, 
                    TagBox[{
                    Directive[
                    Opacity[1.], 
                    RGBColor[0.24, 0.6, 0.8], 
                    AbsoluteThickness[1]], 
                    LineBox[CompressedData["
1:eJwVx3841AccwPETJ2mbp1jCfSlM8mucH+XO+XzunPt9zcxiu1HKTCGK5EcZ
kuuZZnXm4aE1P2Zmpvy4r+1RuvOjZza3R1gZXbW1HjzskPbMZJ1974/3835e
u49kRH+4iUajhVGZvsrYnDpo0xk+wtdU8EZJiPZrPNAsW4Ke073m1ToSvggr
Gb97gIbMPSlbsodJ6HoW86SCZYXN6dBoGCBBcyw+tMxog/rnWkfpTRKkV6xd
C4PtUBte+fLMDRJuLz3JGHLbiVNNUxkdX5JQvaiylyQz0OGX8iCGkoSc2RMB
OZJduJBtX/jyKAlf1USv6ziueLHQImU5iAS6o+upCIU7Hv9o1sY4r4YU/Zuf
amI80NtHvHdnmRo+sdn6Qsz3xLiC53vt/umGx9vHbf+O98Kn/qGZRdbdEBI7
Odb0jg+WyYISLbs6oT91OCwryw//Nda5v5J8HUpzB89+w/dHzgyNq6tpgm8f
cH1rOQEY46YYOdhkDvMeIeo6KROz2TF2jguvQZtK/Gq9MBDDeczQyc9toWxm
PEwdF4SVTB9hx9gO0K7wqkaTgtG5+4p1v5kDFLiMawwJIXjrfjS7LckRooIm
tU4n9qGbW3quRYoTfH1svVKWuh/rLS8Xaq0YoIi1vFx6NBSX1l88GDrFAC9f
5RFdJgulsoZFCw0D8t32bLZPY6PqwvTVxwYGPDXjlJw8G4Z1jS1OPBsC2mtC
PSaUHCymTXPz3AlYfevdq/uKw/ED1aF2ZQABiqWZubbPAEf4w8Hb2QTUT46c
3yZA1J2fsC9AAgYqq1vu9iPO2d77g8kn4FnEtR57ERftymUGvYCAxFK13+E7
XPwurf1moYiAhz/QVf5yHnr+pOprERNQey45YZOOh9NJBsd4CQHKayxNrCgC
o2orlROUi7rFW4NHI9CzvGabp5SA3rgUra2cj5iVf19B2Wyl/3D+PT7SWfpL
RZTPzFZUJSki8cKNte+rKfulpwZG/RaJVr3e+mbKKzMltwYPCfCvvke7Oiiv
Lrde3/9IgMTpLp8eyt6x/OCA94V4cIrO6qWc1unQ0vm7ECPprVZ9lBfrjMWB
CSLs0/v23aZ8Lt9ZxJkR4cPp2nUNZTbZ2fhzqhiNHaRGS5lVFJP83pwY15RV
gn7KAmC+npkhwYYpbbXJqgoX34sGCZJDOGrywpjQ3zNHissujHmTs0/++aP0
Pynu+LV1zWROQ8VwZp4MLyXOb5hseydbTZjJ0bpRbD5A2Svv+Bbdx3JMeJtt
YbLEOXd1Y0OO3cI36Cb/D/uFn2A=
                    "]]}, 
                    Annotation[#, "Charting`Private`Tag#1"]& ]}}, {}}}, {
                 DisplayFunction -> Identity, PlotInteractivity :> True, 
                  DisplayFunction -> Identity, 
                  Ticks -> {Automatic, Automatic}, AxesOrigin -> {0, 0}, 
                  FrameTicks -> {{{}, {}}, {{}, {}}}, 
                  GridLines -> {None, None}, PlotInteractivity :> True, 
                  DefaultBaseStyle -> {"PlotGraphics", "Graphics"}, 
                  DisplayFunction -> Identity, PlotRangePadding -> {{
                    Scaled[0.1], 
                    Scaled[0.1]}, {
                    Scaled[0.1], 
                    Scaled[0.1]}}, PlotRangeClipping -> True, ImagePadding -> 
                  All, PlotInteractivity :> True, DisplayFunction -> Identity,
                   PlotInteractivity :> True, 
                  DefaultBaseStyle -> {"PlotGraphics", "Graphics"}, 
                  AspectRatio -> 1, Axes -> {False, False}, 
                  AxesLabel -> {None, None}, AxesOrigin -> {0, 0}, 
                  DisplayFunction :> Identity, 
                  Frame -> {{True, True}, {True, True}}, 
                  FrameLabel -> {{None, None}, {None, None}}, FrameStyle -> 
                  Directive[
                    Opacity[0.5], 
                    Thickness[Tiny], 
                    RGBColor[0.368417, 0.506779, 0.709798]], 
                  FrameTicks -> {{None, None}, {None, None}}, 
                  GridLines -> {None, None}, GridLinesStyle -> Directive[
                    GrayLevel[0.5, 0.4]], ImageSize -> 
                  Dynamic[{
                    Automatic, 
                    3.5 (CurrentValue["FontCapHeight"]/AbsoluteCurrentValue[
                    Magnification])}], 
                  Method -> {
                   "DefaultBoundaryStyle" -> Automatic, 
                    "DefaultGraphicsInteraction" -> {
                    "Version" -> 1.2, "TrackMousePosition" -> {True, False}, 
                    "Effects" -> {
                    "Highlight" -> {"ratio" -> 2}, 
                    "HighlightPoint" -> {"ratio" -> 2}, 
                    "Droplines" -> {
                    "freeformCursorMode" -> True, 
                    "placement" -> {"x" -> "All", "y" -> "None"}}}}, 
                    "DefaultMeshStyle" -> AbsolutePointSize[6], 
                    "ScalingFunctions" -> None, 
                    "CoordinatesToolOptions" -> {"DisplayFunction" -> ({
                    (Identity[#]& )[
                    Part[#, 1]], 
                    (Identity[#]& )[
                    Part[#, 2]]}& ), "CopiedValueFunction" -> ({
                    (Identity[#]& )[
                    Part[#, 1]], 
                    (Identity[#]& )[
                    Part[#, 2]]}& )}}, 
                  PlotRange -> {{0., 60.}, {0., 0.08519378647840196}}, 
                  PlotRangeClipping -> True, PlotRangePadding -> {{
                    Scaled[0.1], 
                    Scaled[0.1]}, {
                    Scaled[0.1], 
                    Scaled[0.1]}}, Ticks -> {Automatic, Automatic}}], 
                GridBox[{{
                   RowBox[{
                    TagBox["\"Domain: \"", "SummaryItemAnnotation"], 
                    "\[InvisibleSpace]", 
                    TagBox[
                    RowBox[{"{", 
                    RowBox[{"{", 
                    RowBox[{"0.`", ",", "60.`"}], "}"}], "}"}], 
                    "SummaryItem"]}]}, {
                   RowBox[{
                    TagBox["\"Output: \"", "SummaryItemAnnotation"], 
                    "\[InvisibleSpace]", 
                    TagBox["\"scalar\"", "SummaryItem"]}]}, {
                   RowBox[{
                    TagBox["\"Order: \"", "SummaryItemAnnotation"], 
                    "\[InvisibleSpace]", 
                    TagBox["3", "SummaryItem"]}]}, {
                   RowBox[{
                    TagBox["\"Method: \"", "SummaryItemAnnotation"], 
                    "\[InvisibleSpace]", 
                    TagBox["\"Hermite\"", "SummaryItem"]}]}, {
                   RowBox[{
                    TagBox["\"Periodic: \"", "SummaryItemAnnotation"], 
                    "\[InvisibleSpace]", 
                    TagBox["False", "SummaryItem"]}]}}, 
                 GridBoxAlignment -> {
                  "Columns" -> {{Left}}, "Rows" -> {{Automatic}}}, AutoDelete -> 
                 False, GridBoxItemSize -> {
                  "Columns" -> {{Automatic}}, "Rows" -> {{Automatic}}}, 
                 GridBoxSpacings -> {
                  "Columns" -> {{2}}, "Rows" -> {{Automatic}}}, 
                 BaseStyle -> {
                  ShowStringCharacters -> False, NumberMarks -> False, 
                   PrintPrecision -> 3, ShowSyntaxStyles -> False}]}}, 
              GridBoxAlignment -> {"Columns" -> {{Left}}, "Rows" -> {{Top}}}, 
              AutoDelete -> False, 
              GridBoxItemSize -> {
               "Columns" -> {{Automatic}}, "Rows" -> {{Automatic}}}, 
              BaselinePosition -> {1, 1}]}, 
           Dynamic[Typeset`open$$], ImageSize -> Automatic]},
         "SummaryPanel"],
        DynamicModuleValues:>{}], "]"}],
      InterpolatingFunction[{{0., 60.}}, {
       5, 7, 1, {289}, {4}, 0, 0, 0, 0, Automatic, {}, {}, 
        False}, CompressedData["
1:eJwt1ms81dkeBnCKmBRSUSPkut33f99cYz/IFkmlmFBmFKWQe6lEdJHb6KKN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       "], {Developer`PackedArrayForm, CompressedData["
1:eJwl02FEGAAQgNGWJEmSJElakiRJkiRJkiRJkiRJkiRtkiSZZCZJkiSZSZIk
SZIkSZIkSZIkSZJMkiRJspcd737er+++Nn6rbP8SEBCQ+LlMIEEEE0IoYYQT
QSRRRBNDLHHEk/B5hySSSSGVNNLJIJMssskhlzzyKaCQIoopoZQyyqmgkiqq
qaGWOuppoJEmmmmhlTba+U4HnXTRTQ+9/KCPfn7yiwEGGWKYEUYZY5wJJvnN
H6aYZoZZ5phngUWWWGaFVdZYZ4NNtthmh1322OeAQ4445oRTzjjngkuuuOaG
W+74yz0PPPLEMy+88sY7HwRoIJAgggkhlDDCiSCSKKKJIZY44kn48r+jJJJJ
IZU00skgkyyyySGXPPIpoJAiiimhlDLKqaCSKqqpoZY66mmgkSaaaaGVNj4j
/04HnXTRTQ+9/KCPfn7yiwEGGWKYEUYZY5wJJvnNH6aYZoZZ5phngUWWWGaF
VdZYZ4NNtthmh1322OeAQ4445oRTzjjngkuuuOaGW+74yz0PPPLEMy+88sY7
H3w+fyBBBBNCKGGEE0EkUUQTQyxxxJNAIkkkk0IqaaSTQSZZZJNDLnnkU0Ah
/wDpP4X9
        "], CompressedData["
1:eJwl1nc81d8fB/B7yZeMrArXvYUQpazKPuca2XtVRonKTkK6yl5ZIWX7IitR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        "]}, {Automatic}],
      Editable->False,
      SelectWithContents->True,
      Selectable->False]}]}], "}"}], "}"}]], "Output",
 CellChangeTimes->{{3.980787234839966*^9, 3.98078724920063*^9}, {
   3.981035164884163*^9, 3.9810352058677073`*^9}, {3.9810352882247677`*^9, 
   3.981035307060421*^9}, {3.981035365790393*^9, 3.9810353946970253`*^9}, {
   3.981035455877166*^9, 3.981035591432559*^9}, 3.981035781961926*^9, 
   3.98104566552169*^9, 3.9810673862314*^9, {3.981067455248452*^9, 
   3.981067533277672*^9}, {3.9810676483640003`*^9, 3.981067749037442*^9}, 
   3.981067801655567*^9, 3.981114373101849*^9, {3.981132169069112*^9, 
   3.981132191520928*^9}, {3.981132235521489*^9, 3.98113226714062*^9}, 
   3.982334983638793*^9, 3.9823350259565163`*^9, 3.9823353489251957`*^9, 
   3.9823601654229507`*^9, {3.982360201050352*^9, 3.982360218348435*^9}, 
   3.982927909894696*^9, 3.9829279622298117`*^9, {3.982927996815258*^9, 
   3.982928020147697*^9}, {3.9829280588764963`*^9, 3.9829280803806353`*^9}, {
   3.982928225902748*^9, 3.9829282407540827`*^9}, 3.983792627643197*^9, 
   3.9837926704495983`*^9, {3.983796456172152*^9, 3.9837964636151237`*^9}, 
   3.983797986781054*^9, {3.983798342215395*^9, 3.983798364587927*^9}, {
   3.98379880842706*^9, 3.983798844861294*^9}},
 CellLabel->
  "Out[129]=",ExpressionUUID->"ecfdfee8-4468-4484-9929-938d6bba58f0"],

Cell[BoxData[
 GraphicsBox[{{{{}, {}, 
     TagBox[
      {RGBColor[0.24, 0.6, 0.8], AbsoluteThickness[2], Opacity[1.], 
       LineBox[CompressedData["
1:eJwd13c8lV8YAHB7RkYhIpvseW3nce917UKTEolkpEGSSiWRlEoqsmU0ZV57
3SshSSR+WooKlRCZ8Ttv/7zv5/s57xnP85xz7ufKeR9y9WVjYWHZhx/E29li
Z7xifJnlKPMSy5535Yify49q1Z+I8pIfPz+AveuXtJZEfw7S2yVVEILN7jOf
w95fgpbP2N6Mw94h4+cx38dAHrajm+jY5xbTTaf7upHbJn5L0fflSCzA5P5k
32fU0/hF+B32W6E5ueLgIeT22Mh1FDurgn7nMOcw4uaUv/cHW53T4PIvvS/o
3UxDkvCHcgRZWod+XvmGjGTGjtpiB75RMByl/EDqL7hDqrG95GK9JvqmkPY9
BWbRx3I0sXxUrWDjb6Rmr7mPgX3m3Z5pj5O/0cGRZvnX2Bm3SRefy0yjkOsR
rHPYbwW+Psn3nUFr33JRrAbL0fYF6sru37Mo+MR7rgFspx62jDbBv6gtdpWe
8udy9K5o3O+s119UzvQ0NMcOShjQNSrBDpj2dMW+ZFfyNHfbMgqjflY/g93a
sPfnmbQV9EinO28AW367l4zUWlbYIVC6J2WoHKWTGw6+ymEHpYOX5Iy/lKPE
wd0ls63sIMFT2OqCfTFy4Y/0L3Zo7zG5E4h9tNrwbIAZB4zpp9VlYtvqPUpk
f80Belz9gnxfy9GUXEqFIScXpEdny37DprGGsN7x44H94yNqT0fKkVmmEK3x
Cg+UvN1UOYytY1F46WspD4RRWCI4RsuR1IlRUX0WXvhufTaVij0x4anckcwL
5pGye59h3xl0dFhu44PGu9sd+sbK0XiD8k1vDQGQmHdCCj/LES8Ko7W5CIBC
Qp+dHbZi/dNZ7eMCkJUpnXgI273Wx/1vkwDsMYp9X4vdUpmzIXmHILjFvwp0
Hy9HmcUyD15ErQYdiw0t2b/K0T2XeM+0H0KQEht12GeqHJGE9Ss3rwhB5xF3
rhvYzK4BIXYRYViYy/jWhP1hsxrD30gYHu0rSJD9XY7WbGpTNIoShi96505/
wj5rzz32SlwEZl/6bDk6U47cKOdDuSmi8Lne8WLPHM6vUsI15x2iUEP3DxCe
x/XkTnmUEigKx7XWVW3Grn1eOKyeJAo5GlmZL7Bltg5sdf4iCuQho3udC+Vo
2EfXMCV2DbiLZ3t8XSpHh2M+zqh1rAXTPz94j7LSUdyBMeHQwbVwfmVUtAE7
x35Gs256LajPvs1dxUZHPYL8+zdLi8EXnSee97FJt0lvQoLFgMUuZtsoOx0t
FVyh1wqJw+BQolI0Fx3Ftpkd37RNAp5Gc4RqrMLfn5dktzggAapPA0cvYH81
n09QPykBuqeyJz5iU4vo+TzZEqD5q6nipgAdsd3WfcP4IQH8UmkUntV0FOmj
YmgUvQ6GuB+Z84nQUdiKyO8NpZLgGV0pFCdBR8pVk5GCLZLwq0Ku6g9279Eu
vr/9krAx/tga33V0ZPD1ivzAsiSIfBceoUjS0VQHj2uSvRRMxl2V5VtPR8F3
lot4PkuBZV5ZR9UGOtpvOBY8KSQNEZbxQk9U6ChbWKP+mJI0zHwOLQRVOnr3
86DAgok0uOmederBdsmffMi2TxosLpffXNxIR+bi8yOi5dIgffrJ6Z0adCQ8
z72P5CYDG/fVKlrr0lFtrdKOk9kbYBeP0NpZMzqaTfbLXynHHiR5PjKnI71j
92fOt2+A3vsOI94WdFSgqZl0+fcGEPlW0tBjSUd2m++MdMrLQsdQTn2zFY6v
MVtpMFQW/hZ6vvliQ0e8OUWZbOvkgEKyMzHYRkeHeSI/r1GQA+U5/RvC2+no
TbCDkoqmHHQqnfefwM41+/rAwUoOfn7ZerNkJx1BrxQ9yV8O6oYmtO1243zz
xHYoV8tBjqp3TtM+Ovoc7DFvv0sevN3LzkyG4PX0qpl7+MrDjfrp/ezH6KjI
bC7y0CF5yJv+LSceRkeneW5wJJ2XB5+8og3UcDqSyGld/f6hPCgznlwvO0VH
m3v1lQ8tycMRbbVVUxdwfsz4ttxIVwByMEvITAodjV9pcprLV4DUPjFl3VQ6
kh0Mt/UoUoDsQ0YdwWl0dCH6m4UKUwEsmn/8/ZVBR5teNKvWjCjAOfUzTny5
dPRxz5nlz/qKcNp5aXN2Id5fUdP39doVgW3nn8bgpzh/rx/m3u5RhO4TpNHx
Flx/5X2ZS+8Uoa3la9CRVjp63v4qqeWXIjx7oH7z9HM6ShJ9csZ9rRKsFnd5
WfKKjpTy/LdFeSnB/r17JJM+0JFt6weW7j9K4Mj01HVcoKPGhzbvWVmVQdVZ
IY62REfGV4uqdPmVYZG9zIS6TEcq26OOXt+gDFsem9bYsVUgrmGlYWdbZYjI
evHfab4K1LwS9OxlijJM9CZsvSpVgayMFq+8MFeBFrk08bNQgSolfQL+0lRA
ZW7k/gS5Auksd9A0XVQg6MXWrb7WFUj2acbKZV8ViDbW5N9lX4FYtpCPOCao
QN4beln41gpUHxy39flHFbi9e7PQef8KZJovLtUWpQrXHjz34L5dgU4fC3ji
cFkVut927e1NqUCN1DpK501VeDBn3FyQVoFoQ95BPfdUQeHxzQa3nAq0Rbaw
7n2nKpB5zZx/P65AQXeoXlOSG6FZTLyPraUCZSYcyZMq3Qi575W3tcxXoM8e
zSYZtRvhmsr7Wc2/FUhZU7xTtmUj/N7M+uUOSyV69Lz2j9J/G+Hk6uP10dyV
qJKHx1ZnZSPw/1HyTVlbibqjMsaoDmrQ8Fdhb6deJeI4/lw7eEgNYifvmBQc
qUTX6u0/Nv5Qg10nqQNlxyqRNFd7gugfNTCg7S9tPVGJSDdbf1byqMODTmsS
e1Ql8i99+pBdSx0Cq/xuNSdWos5fDSop4eogdi9gf1R5JUo+ULahWUADbJpT
JM1YqpBikf5LMXENcPR5E6HEWYWKZ0si/WU1gPNkXYI4XxVqjyl+L6ivAQak
21yia6rQ39zCVLedGlD9WKzlgGoV8v50T/xXjgaMHHdUTnetQuru6asljTXB
qjahMP1xFVrW68wyImtCvKtMnGxZFeriX9Hd5qgJaR/FOZ5UV6HQOq+t17w0
wc1c1v7XsypUK6uYwhWnCevt0xRZhqrQpm8P5H//pwmlQ8J7I6WqkWzj21Kh
YU1YdM7b0SZfjaaSV1lrjWuCe2PJDzm1anTbPtjPn00LHhcqX1syrkaDj3Uf
fVTTggK+QYHdO6rR0dBKw46TWnCm5snEyK1qRHUabRm9oAXeaxSD5DKrkZiy
5E7ua1rQYj3hHFBQjWr6TkaQc7VgTYm0mVZlNeIwQw2VHVrw6bzU6+iBanSL
tcU2T1obwqkNE7nyNagqoWdXZIM2VH/XOjjKqEHbt4znjrdqw9GZza6cL2rQ
tDjv+J5ubahM0vYy6atBOtmWZ9EXbJb1n75/r0E9/211PcupAyAs9TZOrBbZ
/WgIs1LXgZ5znC9MjtSi5E1OqfPaOqA5Wp0ld7oWfS0aaCg20IGXloyfGnG1
KPrYDI+8pQ48y9NSKsmuRY3LaqlsLjqgw3NCKOV1Lf69v9XADNOBlAaJv4aU
OnQhRGH45EkdMJHpY+N0rUOve4t4DM7qwFz59PCavXXoyJ3nLrlxuP/W+4Gc
Z+vQIwXW4eg0Hcj6E0rLbapDixcSeCyydeCA5I4fv7vrkP2IlOZMng5c2HE1
t3C4Do08IoX5PtEBfqUguXjeeqRACuKhMXSgqUTeSN+9Hh1NntdYbtEBZYGE
jG2H6lHjQowL/Tnu7x4T4hFVj/Y0ZN9R7tWBLVYnFzsK6tEd2z4N7hEdiKp8
2Wk+UY+EdpFdWgV04YBQYzJ7eANii7n39YuILoRMnmi6GNeAfhcJnmKX0AXf
U5s6Bu40oDdcb/Mt5XUhjTPz7EhtA0ovCVkqI+nCn43u6g3LDUiNL68g21MX
DpaPLPwxb0TrDfktGnx0wQg9Y7enNiIBryPd7/x1YUNNTOlFh0Y0UW7xVzwU
t6uwqbW7NaKKvW9cEy7qQlYlT7fPsUZEreJejijWhc1OmsU69xsRafjgjWS6
LnBcFHm1+0kjUln9WpVeowsOCrEnwssbEZ9v1pbJp7rQJPXS4kxTI3olZHLf
b0AXZK9t3NjV34j2HAjYupVdD7Sry8bvczSh4+IvHmhu0wOVuKzjga5NKCGy
zUnfXQ+OVJKqOrY3odwvTyeMPfUg9UiVtsKuJtRVWk+i+uuBacgaUtG+JqTm
XMRwP60HD1Jvsm0KbULvLt4YiM3Tg8CmZy3FN5rQ1K+rp6880APpYQ+F0NtN
iHfHZdkbT/QgtrQhVDO1CZGULuzPqNIDHcWa7RdymtDVprCpshd6wGC9nNZR
1ITIC258n2f0YOC0F0fn8ya0c+/2x98W9OD2eY1svpdNKLjV1fnnih6YDPen
o+4mlHrL4dYcrz4UN6xlvdHfhKb1LORXy+hDxbHSrE/DTaggUNbUnKYPJcr0
DK2lJrTq/Vf/W7f0wf9vkRqLMgPxmPYfsE7Vh3NuRv1WqgzEcbvNbzpTH3Ie
N5dHqjHQkvMjX9f7+iB5OVJzTIuBfjQf2StYqw8Dv2u3xBkxUMejpZ0xn/Rh
TMguZdKGgVp5x3cYftWHCYep7d/tGKh5/8ftw2P68JB88fugAwPfV4yt5Gl9
2HRPsKlhMwM9Sop1XuYygMhorfVOOxjo8ikR2zANA/j9ImJvoS8DXfyP3UZJ
1wCqvuV0+vsxUDRpxvq1oQGc+ro5S86fgU5N9FH0kAG0/y6+FhPEQEE+6Wjc
xQDs43afUg5hIEdHVaP9x/F4/isqT88wkMB6S+XtDAPIu/0p/MktPL8Vz62A
ZwZQvXEkSD6Zgez9ujnPdBiAk2W6amIKnr9k/5eCNwagatq19kAazo/d1dz5
MQNoXl+fOp7NQAvHBuXTRQ3Ba5orPOgRA6WkPkgsljCEpEIVpyePGci4KZSt
RdoQru7c5f6rkIHCVvF+HlcxBF+QJvkVM9Bkjm42mBvCFleBuyQ6A428jNow
7INdsKParYGBYmccr875G4Kx6M/Oo40MpCwlvrLqkCEk8M5lxzUx0L79Dz8Y
njCEg0ZvNIuYDPRhqSc99oohVLZFeXx6xkC9G5XWq9MNQfpEvXP/SwZinH8m
cZSbBP6/v341/cBAtMyYYe1VJDg1eiGL7SMDPa+2LvopRIKmyw9aWrFfTzJt
/CVJcMWi1Nv5EwN99WwM89IkwYbQ40ZOwwzEZ171etMWEtxq4RJmGWOghB3h
Wat2kiCKXsdWhC0aYhTUvpsE10KPXt/znYHWPyhnp+0nwW7jd9crfjCQlkSJ
nsUJEiR8Hzzq9ouBXKcfXFPPJIFLr6Gq5zQDvVkdsHv0LglEKustF7B3qW9U
LbhHghu9Z6STZhjIx7ugQb6EhP9vXrdo/oPz23V3fN1TErSpTrmKzTPQnUdp
jjzfSdBZtjBx/i8DDfkk8HwhGcEZ3c/kJE4m4rNTtuYxNwL9+v++i3ExkZ5m
/Tl1KyN4ei8mIhn77MzPhSMORuDSKuWazM1EMjFOP5c9jYARM7kxnpeJdhas
6paIMwLT+pooJMBEZ+JzBc0TjEDy6eeUYuz8Q+YOnjeMwHKlqVpekIlmjIKa
89KNIHE1nzzbaiZKbH1O1ysxgtr2fYxyISZ6MXop1fGtEZzK8BWcEmWi6Rfy
/YcGjcDvzVj5tjVMtL6kes2NL0Yw0L4YU4kdEDF25b9fRjAaMPr45Fom4uG3
P7ufwxh4dP0t58SYiKzB63tW0xjCbr79+nwdE1UEx2qVnTEGq5/QPiLDRBxX
y8Mboo2Bmi8Upb+BiZyfDDHa44xB+lRo2mnskV9ox6cbxqByVHl5tSwTSRyZ
OyN4zxgO6x1L0ZRjovAQ/1cHuoxhhUfSwUmBiZpv3JYK7TWGa4sNzARsobKn
vmcGjMFyLKnkJfa9abmFm8PGIHI8YnazIhP1HxuQZ84Zw56gRUt7JSYyDncI
lZYzgUa2N/XKKkwUnXyiXlXZBNhkv8t6YXdVFvAYqJsAdWkfXwr2gXn2dHtD
E3Bck3KcV5WJkiNqnx63M4G+0qq+Yey5U5ri3UdMwK+fHBejxkRV51ZXxzBM
YL7rTddJTSYau63nZfbMBD6ILM3lYq8v3MY18dwEvrxJ7XqBfXYg1dWt1wRe
sjOuyWgxEU1f9bv6iAm4toz51mK/Hob1rwRMQeGQx49RbSbiWtzHuCBiChS9
ga2COjge4dgDpuKmUPJSOUwPO9XiRdldWVO44rfpywls71tuTmH6ppD8uDCa
U5eJJmyORkq5mYJZ/mFLIT0mkt9zU7HLwxTYDWJDdLC3hla2R3ubwrbXI/7O
2BVZy2LjgaaQTjZNu4odOX/pSWOkKShGr1Lg12eiVQ/vDvrmmkIHX7b0LLaq
YC+56JcpvBBK/JRnyERLP7rc2qdNwf3LacMm7FfPOw4Pz5vC173xm99hR8Q1
Z0hwmIFM++8+YRITdXCULZyVMAPzlG02EdiHFxNLXKzMYDfFiN/KiImoAwlt
gTQzeJBwcmEn9rqqS4MXHMxgc0pkxWFsRliUYPU2M1BdeZyaib1m6kiAfIAZ
fCaLii9iV404y/9ONIM1him6942ZKOGZo4lAshm8OzysUo/tnW/rrJJuBoGr
xye7sVf5QOSuAjMwFHzBtoS956P2ALPGDDoohfKOJkzE9kYwMWnYDP7K3CwY
xrZndrCSSObQyVG2OGeK939yXei8qTmk6Q6w8pgxUX1Q4bdaZA4a7wLGxLD1
xa69oNiZA2m2YJ8B9nr/LSkuu81ht8ftpYPY44IDOgejzAEen5x7i31vqP2u
Tqw5KBdLolFs78oasel4c9jqezPwD3bf3vSliJvmoKm+ECZkzkSNZV6tF++Z
w2+vMx4U7Ovu3zxzO83BY4YzMRfbUbu/26/HHEbti52KsLk42qzV+81BJFxv
qgY74vED9ZJP5uCfGfinG9ubJXi2YdocbgoUTqxgG+RPJ7yVtIA5huTrbRb4
vE2y1ov4WUCPx8lzU9gVbHGW9YEWIBoZeHoR+5aoUIP/YQuQUf7jx2GJ95uh
TGPjCQsY9PTlFcPuCjdlBF+2APHqkHPG2M9Wjra0F1tACm+iTwR2vtACLYxu
ARYOXu5R2NFy557J1VhAr8cUXMImU662hjdbwGuLH4Mp2PUxD9uV+yygIHLp
YCU2XWC4M2rJAqTcMl9NYd+UCdysxWoJlHrBj/PYodpTL//jtATtY/0fWBC+
r11YXumstgSlKyPlgtiFSet7PshZwvYdi80bsfOltvWZ2ljC4uexSA/smxtb
Pk5dt4Qzj/P5a7HF2JVfsd+2hNZHHAIM7OR3Fxhr0iyhN+s5ayt22lXrPFK+
JYgks7b0YN+daQ6IqLaEQQm+2jHs4ibmDOuQJViJHA4TA7yeVIVvIiOW0BUp
UyOFXRZ6vl/hpyWoXG6flsWuVKHUWM9aQoTVYRt17IYrjLNx/AgCFOyCEPYL
tyZ+YQME5mqjLb7Ym/Tl/sqZINhTGuobgN216ty4niWCoOEtC8HYrxvg1VZb
3L/bmzsc+61S463k3Qhyx9YVx2GPTtbLyV5AgHaKb3uIzXmp1kj7DYLXhcnb
R7CD3IQvjA4g2JVfWfCdGE91f/fdjwj6rnhPjWPnPFt9UGIUQUh9fOgMNnDu
y2FdQhCaU6nJZsVElo3RXGNCAD2qu05IYk+paGvaiAJoS9P8pbHzr/63JXct
wBVzhy2y2AKeWtl7JAH0yg+JKWO/+9tn1qMAEOS3dZcu9gkz9SO1JIDegmOf
aNgad3tvrzMBkG8LiLDDHuQ7Wx9mBhC+5CboiG078JpfFwAE31FVXLDFTkTm
59kB5LvKyuzCLqO/epuwG2BU86ByMPaEbjhtbxSAcfbv99ewZ/4mKE1GA0Ts
jxK+gb3QlsdxLhag68JWuInN4d3DyLoMID7Dfi0Fe12iFhq8BdAcs2M+G5s8
NWzk+RDgkCLPcjG2Tf2i2K/HABnxN76XYjteEvkTWQTAdourtxx7uzyUZZQD
cG74L7UKO9A1VedDA4BcR/5CI3ZSictGj9cAh3Ud2V9ip0Qe4Pn5BmA95/PS
LuwM+zPfTv0HYC5X7tWNfe/zo7y0DwAltd+f9GLXifDIvxsBuGjdovgO++vR
esldfwG6m1MOjWAb66uvclO2AhHZ4KplbGdpgal3qlZw9bPZygq2H/evPi91
KzBojCCzkvF98Lbk7gEdK7jc4N7Ejj193tQs3NQKXsVMZvFgF722C7i9yQoK
F76NCmO31qs7S7lYgVCDCo8o9sd7AqTMLVbA58yluAZb8PQr1oKdViAz9WCr
GHaQklsK3dsKDi+135HEVg070NobZgVro9gb5bHBy77Q7YQVpJ+DGgXsHfYa
Se9PWgFL0uEyRewYmQnPL2etwLSCnqWMPdxyfHb6khVkeRnsVcPOEo9VXpNp
BbE+e2J0scWr8qJdn1kBx4G205bY8jJREg/brOCGmo0ewtY4v+cRe4cVHNt2
4AthcBJ/XdaF2w9n2FhhB3y6qCA+YAWvE9cvUbBreYMYb39YgYb5cRU77JZg
2+0Gv6xActbuGeFXPYpjlyet4D+Hr7722F/T3wtb/rECxc0XMh2wV+tt3pu1
YgVXbmRybML2dtdj8RUhQwP37mRXIj8Ngkl1a8jwdmJUaQt2mOJ3FTFxMqxL
CyghHD9+d/MzKTLsfGDfuhW7LGpt5kYlMq5Xybft2NwP5yzGjcjQlhL/xx37
0WL9yeMeZHh+LN/TG5vnKXcrmxcZ+jtY+wn7JDivSfAmA9h4bN6HLSX3+VGu
HxkqNyib+WBfonF+eHWEDBXN17j3Yx+47gAaMWSIiuU75o/d7J50ueIiGWbP
MD4QllV830+Ox+066TYB2H304CNu18gg+qNBLBCb9u56TswdMqRofHwQhK2g
0s/xqZAMAi8LHh7CjpyQdQkqJoO1ugrPYeyBKv/02VIyHOT5sI9wouOioWAV
GW5dXZA4gs1yVMbPjEkGqcD0iKPYH2p92m72kYG/s339Mew7rpNX7Fko4Io2
DJ3AHrllcPEBGwV+U08qRWAbvT0excdJgUYVZz/Cr/cth7XzUmDDCb9RwoLH
+L3sRSkwV/7420ns87eV9OyVKXAwY/HFaezutwc0HqhSQEO+hieSiF/2kTKf
OgXab/BQCNff05Nq16ZAQtZmOuG5KsRhb0KBwpWM22eIer9ze2PnSAGJrmfW
57CrZdO77m+iwMlDj08Q5vUdbOd1ocDhU2qPCef/3N/Qto0C85Y/RaKwPy2H
3LPzpABT4f5/hLfLJUTYHaUAybluWzQ22s+QsUumgGbG0KpY4ny0dm1Iv0OB
Jd5WA8Is6h9lJ9MocJvkuZsw49eifEo2BU5EFDwgTDthqDL6gAIsNg8pF7E3
Xb6nHVdHgXjmO784bI+SBGj7TIFvvvTT8US8a9KtpL9QgKtYNJ2wzPGH5CPf
KKBUSKolPGjWSl33gwLHCjrnCfs8ZbXzn6HAzxnHo5eJfPSHuvDyUCFluXzn
FeyTy+7edppUeJ79aikBW+tpr1SXNhW+9vmLXyXGi3fu3a5HhRcsLbqEqeto
tj5GVBjW+uBLWNBAV+uMFRXoz2ueE87y514o20aFRrfNCdewXXWiSs124vGU
2vIIc84uBTHcqVC0RbSOcED01MeXnlQ4f2zdd8L6me+fjvlTIdRsknqdOP+v
S6/LRlJhTnLqF+HwVC2HgrNUMB2N5kjEVvO+z6F1ngpHM8YkCF/9lXHc7CIV
1nhqWxHeyXfJY3sibs/JuUr4O/LaeDmfCnfz4hVvYAs9XNU020kFXRWGfhJ2
+Y9zqlteUaFmNpZM2F1r9mphDxXSZ3VcCOcVf9rj20+FzC8awYRNK+lL3Z+o
sHr9y3zC+556GRdOUyFk+ZXITeI+4H6TyTtLhXa+NxsIF9o6cPvOU8HlWb0G
4bnnhm+klqkgV2xJI3y5my80jtsaLowuHCdM/1j2xEfSGnLI/H2Ed8mpiTeu
twaxD/GfCbPsy4yU2mANH9fM/iTs8DXOqVvBGtbkXuG4RdTvx57vSNMarobV
6RDmXeBRkQJrWNxhcoHw7jUeGa98rUEwWHPDbaJe1Zb1ngesQcV7RJWwnZfs
h58B1vBL9ooeYdKjIWm+w9bA6pNkTViIGpBOjrCGPUMlAYSfhhxPK02whmfz
T4oJ165zq7W6bg1do+RqwiUNpu9e3sDfLzUzCGfxL0v9SLYGjsZbPYQj7kan
Kt61BhPy0WnCWj3X79yssAZP47X6ydiKJ0KqFaqtgdmUZUpYasO2geJaa4i3
W08mzBMoIdnZZA3m8UPOhIfYMlO4Oqzh246yg4ST9R4lHx+0htPrA3MJsya2
3HLjpcGp5atcKdhjJTk+tfw0mPB+z0/4dU+k3gZBGhyPlxcmnL/WqHNYhAaV
0klShB1TCjgPr6cBc15Uh3By1sXQGG0a8CtH7yAc1eRDHtWlweOzjrsJB34G
IUcDGqCQVXsJWyrOPxQ2oYHa2pAAwkMF/kNpZBq8XR44RVjrib1r6TYa0FdE
sghLdCnLiu2kgV3CllzCrJNs4+HuNLh/Mf7ev/Xq1cRZetKAUf6piHAEXb2p
7QANFHKVmwg/rVulM3iSBvl+QoOEd3d0Cgjk4PVyeYnfIc4Lf9jnfbk08HWL
kSS81V66ojqfBn7q96QJO7QGeh14SIPrRh8UCJs285Qyy2jQ6CuqQ3hdLXln
xDMa1DHTbQgLmV5nVe2gQVGbsxNhnsqPD3q7aOB2YsKV8Fzpqb86AzSwNJrx
IPzmIT3n2w8anOtbHUK4cyOn481JHG+vQjjhpwVbZsh/aFCIFE4TLrs7YZOx
QoPmmqEYwompaj+3itgAdXF/CuHN8RlGDCMbUGrzriY89uqpS6+5DWR/ulBP
OFriZ+CIlQ0cGkhlEK7MM8sSdLQBsb+Z7YTlG/t5dnnZgOYs5wDhWi4WhWBf
G+hmq3tPeIeTisW5ABv4I7j/E+HLA8eOFITawKvKKyOEZ6ZFBn5ftIEAis4f
wtfMTKe5EvD8lNB5wmpRewUlb9hAtM/9JcJ7VheRId0GvJO/sqVit250eni5
2AZkqu4LEk7dE3tKacAGFn1PKxBO62s4kDFkA7uuLKv8s/PcVvGfNvB9bK/G
P5P9NXlZbCEvs9Pgn2uy10Xx2sL2nD7jfzYY4FwUsQWqHsP8n5UdPvxQsoVv
zmbUf8483+6rbQvy8W02/yxRS/9gbAv37hs7/DOf5tUuB1vIH6t0IZw+Lghl
R2zhbPUxD8Kq7ENvzWJswVPYbx/hMvGK48w7trBsIOxPGDTiRR2e2MJ/6Egw
4efg+aSbaQtBjtEhhLdv03dw77cF0jGbcMKf/bm/ffphC6WvK04RDo58G+XP
agd7L3SfJTyf+ERmcq0d1GQnRRMmpfMywdIO8h+OXiJ8tGCf37X9dmByP/Ua
4SfFdfyDCXbwpUjmFuEfNeJF2hV28LfSIJVwo5ZUpQ+bPdR3VeYQvpkt05ji
ZA8BWeEFhG9lFPYqZdrD76zAR4STUy2/F0/Yw6eDo08IT/+Rbuwxd4Dp/YnF
hF1c/ybNXHSAi7bGpf/WewgoyT0OsOq3Sxnh7CvnJ01lHCE3v/2fwwy3PDY4
5IhDsCgn7PBe3l+r0RE6rsX/88khq+E6fifgMy/854ejXp5OO5zgW1nDP2dB
2tn8h07gY9Xxz7du92WvrDiBpcDgP/8P9XKFKQ==
        "]]},
      Annotation[#, "Charting`Private`Tag#1"]& ]}, {{}, {{}, GraphicsGroupBox[{
        {EdgeForm[None], FaceForm[{LightDarkSwitched[
          GrayLevel[1]], Opacity[
          NCache[
           Rational[2, 3], 0.6666666666666666]]}], 
         PolygonBox[{
          Offset[{16., 5.0000000000000036`}, {61.249989791666664`, 
            0.14859264427874627`}], 
           Offset[{16., -4.9999999999999964`}, {61.249989791666664`, 
            0.14859264427874627`}], 
           Offset[{8.881784197001252*^-16, -5.}, {61.249989791666664`, 
            0.14859264427874627`}], 
           Offset[{-1.7763568394002505`*^-15, 5.}, {61.249989791666664`, 
            0.14859264427874627`}]}]}, 
        {LightDarkSwitched[
          RGBColor[
          0.6666666666666666, 0.6666666666666666, 0.6666666666666666]], 
         AbsoluteThickness[1.25], EdgeForm[None]}, {}, InsetBox[
         StyleBox[
          RotationBox["\<\"zu\"\>",
           BoxRotation->0.],
          StripOnInput->False,
          LineOpacity->1,
          FrontFaceOpacity->1,
          BackFaceOpacity->1,
          Opacity->1,
          FontOpacity->1], 
         Offset[{8., 1.7763568394002505*^-15}, \
{61.249989791666664, 0.14859264427874627}], NCache[
         ImageScaled[{Rational[1, 2], Rational[1, 2]}], 
          ImageScaled[{0.5, 0.5}]]]}]}}}, {{{}, {}, 
     TagBox[
      {RGBColor[0.24, 0.6, 0.8], AbsoluteThickness[2], Opacity[1.], 
       LineBox[CompressedData["
1:eJwd13c81d8bAHChjDKzcu+Vvce1t/O49khIg6xCWRFJ8yupZItkhozs7V6l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        "]]},
      Annotation[#, "Charting`Private`Tag#1"]& ]}, {{}, {{}, GraphicsGroupBox[{
        {EdgeForm[None], FaceForm[{LightDarkSwitched[
          GrayLevel[1]], Opacity[
          NCache[
           Rational[2, 3], 0.6666666666666666]]}], 
         PolygonBox[{
          Offset[{15., 5.0000000000000036`}, {61.249989791666664`, 
            0.0025561532480275844`}], 
           Offset[{15., -4.9999999999999964`}, {61.249989791666664`, 
            0.0025561532480275844`}], 
           Offset[{8.881784197001252*^-16, -5.}, {61.249989791666664`, 
            0.0025561532480275844`}], 
           Offset[{-8.881784197001252*^-16, 5.}, {61.249989791666664`, 
            0.0025561532480275844`}]}]}, 
        {LightDarkSwitched[
          RGBColor[
          0.6666666666666666, 0.6666666666666666, 0.6666666666666666]], 
         AbsoluteThickness[1.25], EdgeForm[None]}, {}, InsetBox[
         StyleBox[
          RotationBox["\<\"zv\"\>",
           BoxRotation->0.],
          StripOnInput->False,
          LineOpacity->1,
          FrontFaceOpacity->1,
          BackFaceOpacity->1,
          Opacity->1,
          FontOpacity->1], 
         Offset[{7.5, 1.6653345369377348*^-15}, \
{61.249989791666664, 0.0025561532480275844}], NCache[
         ImageScaled[{Rational[1, 2], Rational[1, 2]}], 
          ImageScaled[{0.5, 0.5}]]]}]}}}},
  AspectRatio->NCache[GoldenRatio^(-1), 0.6180339887498948],
  Axes->{True, True},
  AxesLabel->{None, None},
  AxesOrigin->{0, 0.08539378655656536},
  DefaultBaseStyle->{"PlotGraphics", "Graphics"},
  DisplayFunction->Identity,
  Frame->{{False, False}, {False, False}},
  FrameLabel->{{None, None}, {None, None}},
  FrameTicks->{{Automatic, Automatic}, {Automatic, Automatic}},
  GridLines->{None, None},
  GridLinesStyle->Directive[
    GrayLevel[0.5, 0.4]],
  ImagePadding->{{All, 40}, {All, All}},
  Method->{
   "DefaultBoundaryStyle" -> Automatic, 
    "DefaultGraphicsInteraction" -> {
     "Version" -> 1.2, "TrackMousePosition" -> {True, False}, 
      "Effects" -> {
       "Highlight" -> {"ratio" -> 2}, "HighlightPoint" -> {"ratio" -> 2}, 
        "Droplines" -> {
         "freeformCursorMode" -> True, 
          "placement" -> {"x" -> "All", "y" -> "None"}}}}, "DefaultMeshStyle" -> 
    AbsolutePointSize[6], "ScalingFunctions" -> None, 
    "CoordinatesToolOptions" -> {"DisplayFunction" -> ({
        (Identity[#]& )[
         Part[#, 1]], 
        (Identity[#]& )[
         Part[#, 2]]}& ), "CopiedValueFunction" -> ({
        (Identity[#]& )[
         Part[#, 1]], 
        (Identity[#]& )[
         Part[#, 2]]}& )}},
  PlotInteractivity:>True,
  PlotRange->All,
  PlotRangeClipping->False,
  PlotRangePadding->{{
     Scaled[0.02], 
     Scaled[0.02]}, {
     Scaled[0.05], 
     Scaled[0.08090169943749476]}},
  Ticks->{Automatic, Automatic}]], "Output",
 CellChangeTimes->{{3.980787234839966*^9, 3.98078724920063*^9}, {
   3.981035164884163*^9, 3.9810352058677073`*^9}, {3.9810352882247677`*^9, 
   3.981035307060421*^9}, {3.981035365790393*^9, 3.9810353946970253`*^9}, {
   3.981035455877166*^9, 3.981035591432559*^9}, 3.981035781961926*^9, 
   3.98104566552169*^9, 3.9810673862314*^9, {3.981067455248452*^9, 
   3.981067533277672*^9}, {3.9810676483640003`*^9, 3.981067749037442*^9}, 
   3.981067801655567*^9, 3.981114373101849*^9, {3.981132169069112*^9, 
   3.981132191520928*^9}, {3.981132235521489*^9, 3.98113226714062*^9}, 
   3.982334983638793*^9, 3.9823350259565163`*^9, 3.9823353489251957`*^9, 
   3.9823601654229507`*^9, {3.982360201050352*^9, 3.982360218348435*^9}, 
   3.982927909894696*^9, 3.9829279622298117`*^9, {3.982927996815258*^9, 
   3.982928020147697*^9}, {3.9829280588764963`*^9, 3.9829280803806353`*^9}, {
   3.982928225902748*^9, 3.9829282407540827`*^9}, 3.983792627643197*^9, 
   3.9837926704495983`*^9, {3.983796456172152*^9, 3.9837964636151237`*^9}, 
   3.983797986781054*^9, {3.983798342215395*^9, 3.983798364587927*^9}, {
   3.98379880842706*^9, 3.983798844941792*^9}},
 CellLabel->
  "Out[132]=",ExpressionUUID->"2b5ab280-5808-45db-ad28-55966acc061d"]
}, Open  ]],

Cell["\<\
Analysis of the equilibrium of the dimorphic adaptive dynamics:\
\>", "Text",
 CellChangeTimes->{{3.981071037765191*^9, 3.981071037802812*^9}, {
  3.9829279371100693`*^9, 3.982927952555449*^9}, {3.983790639269422*^9, 
  3.9837906838215322`*^9}},ExpressionUUID->"cafe8aa6-6f1f-4f0f-b2c6-\
6454da8809de"],

Cell[CellGroupData[{

Cell[BoxData[
 RowBox[{
  RowBox[{"(*", "  ", 
   RowBox[{
    RowBox[{"if", " ", "it", " ", "is", " ", "stable"}], ",", " ", 
    RowBox[{
    "take", " ", "the", " ", "long", " ", "term", " ", "equilibrium", " ", 
     "of", " ", "soln"}], ",", " ", 
    RowBox[{
    "which", " ", "is", " ", "the", " ", "dimorphic", " ", "critical", " ", 
     "point"}]}], "*)"}], "\[IndentingNewLine]", 
  RowBox[{
   RowBox[{"zuf", " ", "=", " ", 
    RowBox[{
     RowBox[{
      RowBox[{"{", 
       RowBox[{
        RowBox[{"zu", "[", "tlen", "]"}], "/.", "soln"}], "}"}], "[", 
      RowBox[{"[", "1", "]"}], "]"}], "[", 
     RowBox[{"[", "1", "]"}], "]"}]}], "\[IndentingNewLine]", 
   RowBox[{"zvf", "=", 
    RowBox[{
     RowBox[{
      RowBox[{"{", 
       RowBox[{
        RowBox[{"zv", "[", "tlen", "]"}], "/.", "soln"}], "}"}], "[", 
      RowBox[{"[", "1", "]"}], "]"}], "[", 
     RowBox[{"[", "1", "]"}], "]"}]}], "\[IndentingNewLine]", 
   RowBox[{"pf", "=", 
    RowBox[{"psoln", "[", 
     RowBox[{"zuf", ",", "zvf"}], "]"}]}], "\[IndentingNewLine]", 
   "\[IndentingNewLine]", 
   RowBox[{"(*", " ", 
    RowBox[{"now", ",", " ", 
     RowBox[{
     "analyze", " ", "stability", " ", "of", " ", "dimorphic", " ", 
      "critical", " ", "point"}]}], "*)"}], "\[IndentingNewLine]", 
   RowBox[{"(*", " ", 
    RowBox[{"H", " ", "eigenvalues"}], "*)"}], "\[IndentingNewLine]", 
   RowBox[{
    RowBox[{
     RowBox[{"D", "[", 
      RowBox[{
       RowBox[{"dwdz", "[", 
        RowBox[{"p", ",", "zmut", ",", "zu", ",", "zv"}], "]"}], ",", 
       "zmut"}], "]"}], "/.", 
     RowBox[{"zmut", "->", "zu"}]}], "/.", 
    RowBox[{"{", 
     RowBox[{
      RowBox[{"zu", "->", "zuf"}], ",", 
      RowBox[{"zv", "->", "zvf"}], ",", 
      RowBox[{"p", "->", "pf"}]}], "}"}]}], "\[IndentingNewLine]", 
   RowBox[{
    RowBox[{
     RowBox[{"D", "[", 
      RowBox[{
       RowBox[{"dwdz", "[", 
        RowBox[{"p", ",", "zmut", ",", "zu", ",", "zv"}], "]"}], ",", 
       "zmut"}], "]"}], "/.", 
     RowBox[{"zmut", "->", "zv"}]}], "/.", 
    RowBox[{"{", 
     RowBox[{
      RowBox[{"zu", "->", "zuf"}], ",", 
      RowBox[{"zv", "->", "zvf"}], ",", 
      RowBox[{"p", "->", "pf"}]}], "}"}]}], "\[IndentingNewLine]", 
   "\[IndentingNewLine]", 
   RowBox[{"(*", " ", 
    RowBox[{"J", " ", 
     RowBox[{"eigenvalues", ":"}]}], " ", "*)"}], "\[IndentingNewLine]", 
   RowBox[{
    RowBox[{
     RowBox[{
      RowBox[{"D", "[", 
       RowBox[{
        RowBox[{"dwdz", "[", 
         RowBox[{"p", ",", "zmut", ",", "zu", ",", "zv"}], "]"}], ",", 
        "zmut"}], "]"}], "+", 
      RowBox[{"D", "[", 
       RowBox[{
        RowBox[{"dwdz", "[", 
         RowBox[{"p", ",", "zmut", ",", "zu", ",", "zv"}], "]"}], ",", "zu"}],
        "]"}]}], "/.", 
     RowBox[{"zmut", "->", "zu"}]}], "/.", 
    RowBox[{"{", 
     RowBox[{
      RowBox[{"zu", "->", "zuf"}], ",", 
      RowBox[{"zv", "->", "zvf"}], ",", 
      RowBox[{"p", "->", "pf"}]}], "}"}]}], "\[IndentingNewLine]", 
   RowBox[{
    RowBox[{
     RowBox[{
      RowBox[{"D", "[", 
       RowBox[{
        RowBox[{"dwdz", "[", 
         RowBox[{"p", ",", "zmut", ",", "zu", ",", "zv"}], "]"}], ",", 
        "zmut"}], "]"}], "+", 
      RowBox[{"D", "[", 
       RowBox[{
        RowBox[{"dwdz", "[", 
         RowBox[{"p", ",", "zmut", ",", "zu", ",", "zv"}], "]"}], ",", "zv"}],
        "]"}]}], "/.", 
     RowBox[{"zmut", "->", "zv"}]}], "/.", 
    RowBox[{"{", 
     RowBox[{
      RowBox[{"zu", "->", "zuf"}], ",", 
      RowBox[{"zv", "->", "zvf"}], ",", 
      RowBox[{"p", "->", "pf"}]}], "}"}]}]}]}]], "Input",
 CellChangeTimes->{{3.974479631177415*^9, 3.974479631664557*^9}, {
  3.979909526558865*^9, 3.979909527434927*^9}, {3.9810354345685253`*^9, 
  3.98103543969617*^9}},
 CellLabel->
  "In[133]:=",ExpressionUUID->"f0824be0-8fb0-41e5-b3d1-c9f1a514b55b"],

Cell[BoxData["0.15047022228837198`"], "Output",
 CellChangeTimes->{
  3.97447963199446*^9, {3.9810354265420437`*^9, 3.981035461745178*^9}, 
   3.981035526057889*^9, 3.9810355631519947`*^9, 3.98103559408928*^9, 
   3.981045670725656*^9, {3.981067477087496*^9, 3.981067518454562*^9}, 
   3.9811143753466883`*^9, 3.983792689612338*^9, 3.983798857800539*^9},
 CellLabel->
  "Out[133]=",ExpressionUUID->"38addecd-f996-4d5a-82f0-4b84eea16552"],

Cell[BoxData["0.00011175510124886087`"], "Output",
 CellChangeTimes->{
  3.97447963199446*^9, {3.9810354265420437`*^9, 3.981035461745178*^9}, 
   3.981035526057889*^9, 3.9810355631519947`*^9, 3.98103559408928*^9, 
   3.981045670725656*^9, {3.981067477087496*^9, 3.981067518454562*^9}, 
   3.9811143753466883`*^9, 3.983792689612338*^9, 3.98379885780132*^9},
 CellLabel->
  "Out[134]=",ExpressionUUID->"d8d9d594-8180-4124-9b4b-30527c5a7676"],

Cell[BoxData["0.6907866402856817`"], "Output",
 CellChangeTimes->{
  3.97447963199446*^9, {3.9810354265420437`*^9, 3.981035461745178*^9}, 
   3.981035526057889*^9, 3.9810355631519947`*^9, 3.98103559408928*^9, 
   3.981045670725656*^9, {3.981067477087496*^9, 3.981067518454562*^9}, 
   3.9811143753466883`*^9, 3.983792689612338*^9, 3.983798857801936*^9},
 CellLabel->
  "Out[135]=",ExpressionUUID->"8048f6bd-ec1f-4b13-89c9-bac8cb2272f2"],

Cell[BoxData[
 RowBox[{"-", "0.15401880279971292`"}]], "Output",
 CellChangeTimes->{
  3.97447963199446*^9, {3.9810354265420437`*^9, 3.981035461745178*^9}, 
   3.981035526057889*^9, 3.9810355631519947`*^9, 3.98103559408928*^9, 
   3.981045670725656*^9, {3.981067477087496*^9, 3.981067518454562*^9}, 
   3.9811143753466883`*^9, 3.983792689612338*^9, 3.983798857802537*^9},
 CellLabel->
  "Out[136]=",ExpressionUUID->"f1747724-3a93-405d-ba24-13c2e17221c5"],

Cell[BoxData["898.273479692286`"], "Output",
 CellChangeTimes->{
  3.97447963199446*^9, {3.9810354265420437`*^9, 3.981035461745178*^9}, 
   3.981035526057889*^9, 3.9810355631519947`*^9, 3.98103559408928*^9, 
   3.981045670725656*^9, {3.981067477087496*^9, 3.981067518454562*^9}, 
   3.9811143753466883`*^9, 3.983792689612338*^9, 3.983798857803152*^9},
 CellLabel->
  "Out[137]=",ExpressionUUID->"13c9f8a0-c590-4e96-82e6-a25bd21e2f5a"],

Cell[BoxData[
 RowBox[{"-", "0.7760053739697463`"}]], "Output",
 CellChangeTimes->{
  3.97447963199446*^9, {3.9810354265420437`*^9, 3.981035461745178*^9}, 
   3.981035526057889*^9, 3.9810355631519947`*^9, 3.98103559408928*^9, 
   3.981045670725656*^9, {3.981067477087496*^9, 3.981067518454562*^9}, 
   3.9811143753466883`*^9, 3.983792689612338*^9, 3.9837988578037443`*^9},
 CellLabel->
  "Out[138]=",ExpressionUUID->"ca0f99f8-79ff-44d5-a761-b71dbf15585d"],

Cell[BoxData[
 RowBox[{"-", "2357.344933476401`"}]], "Output",
 CellChangeTimes->{
  3.97447963199446*^9, {3.9810354265420437`*^9, 3.981035461745178*^9}, 
   3.981035526057889*^9, 3.9810355631519947`*^9, 3.98103559408928*^9, 
   3.981045670725656*^9, {3.981067477087496*^9, 3.981067518454562*^9}, 
   3.9811143753466883`*^9, 3.983792689612338*^9, 3.9837988578043528`*^9},
 CellLabel->
  "Out[139]=",ExpressionUUID->"21aba6e6-6ad5-4ecd-83e1-47022776ee3d"]
}, Open  ]],

Cell[BoxData[
 RowBox[{
  RowBox[{"(*", " ", 
   RowBox[{
    RowBox[{
     RowBox[{"for", " ", "precomputed", " ", "r"}], "=", 
     RowBox[{"0.001", " ", 
      RowBox[{"(", "blue", ")"}]}]}], ",", " ", 
    RowBox[{"r", "=", 
     RowBox[{"0.01", " ", 
      RowBox[{"(", "green", ")"}]}]}], ",", " ", 
    RowBox[{
     RowBox[{"and", " ", "r"}], "=", 
     RowBox[{"0.02", " ", 
      RowBox[{"(", "purple", ")"}]}]}], ",", " ", 
    RowBox[{
     RowBox[{
     "show", " ", "trajectories", " ", "of", " ", "both", " ", "types", " ", 
      "initialized", " ", "at", " ", "zcrit"}], " ", "+", 
     RowBox[{"-", " ", "0.001"}]}]}], " ", "*)"}], "\[IndentingNewLine]", 
  RowBox[{
   RowBox[{
    RowBox[{"t0", "=", "0"}], ";", 
    RowBox[{"tf", "=", "1.15"}], ";"}], "\[IndentingNewLine]", 
   RowBox[{"Show", "[", 
    RowBox[{
     RowBox[{"Plot", "[", 
      RowBox[{
       RowBox[{"Evaluate", "[", 
        RowBox[{
         RowBox[{"{", 
          RowBox[{
           RowBox[{"zu", "[", "t", "]"}], ",", 
           RowBox[{"zv", "[", "t", "]"}]}], "}"}], "/.", "soln001"}], "]"}], ",", 
       RowBox[{"{", 
        RowBox[{"t", ",", "t0", ",", "tf"}], "}"}], ",", 
       RowBox[{"PlotStyle", "->", 
        RowBox[{"Directive", "[", "Blue", "]"}]}]}], "]"}], ",", 
     RowBox[{"Plot", "[", 
      RowBox[{
       RowBox[{"Evaluate", "[", 
        RowBox[{
         RowBox[{"{", 
          RowBox[{
           RowBox[{"zu", "[", "t", "]"}], ",", 
           RowBox[{"zv", "[", "t", "]"}]}], "}"}], "/.", "soln01"}], "]"}], ",", 
       RowBox[{"{", 
        RowBox[{"t", ",", "t0", ",", "tf"}], "}"}], ",", 
       RowBox[{"PlotStyle", "->", 
        RowBox[{"Directive", "[", "Green", "]"}]}]}], "]"}], ",", 
     RowBox[{"Plot", "[", 
      RowBox[{
       RowBox[{"Evaluate", "[", 
        RowBox[{
         RowBox[{"{", 
          RowBox[{
           RowBox[{"zu", "[", "t", "]"}], ",", 
           RowBox[{"zv", "[", "t", "]"}]}], "}"}], "/.", "soln02"}], "]"}], ",", 
       RowBox[{"{", 
        RowBox[{"t", ",", "t0", ",", "tf"}], "}"}], ",", 
       RowBox[{"PlotStyle", "->", 
        RowBox[{"Directive", "[", "Purple", "]"}]}]}], "]"}], ",", 
     RowBox[{"PlotRange", "->", "All"}]}], "]"}]}]}]], "Input",
 CellChangeTimes->{{3.979909589799687*^9, 
  3.979909591649275*^9}},ExpressionUUID->"3886fe4f-afc0-4992-8dc0-\
d8240ac8bfe7"],

Cell[BoxData[
 GraphicsBox[{
   InterpretationBox[{
     TagBox[{{{}, {}, 
        TagBox[
         {RGBColor[0, 0, 1], AbsoluteThickness[2], Opacity[1.], 
          LineBox[CompressedData["
1:eJwVzWs0lAkAxvEJSS1rU6G20dIcW2NIpMmUedBtXHPpJmpEKjo2W26lZLug
SLQWsyqXtrKqrXhnxmVeKuaQnOmitBqEGMxkGi/SvZ398Jzn/D79LcP2B0To
0Gg0H+3+f57bwy1sxyBuUDJnpscKAomOFuN36WzwkqXDwVr3nrh1Nou+HtlL
9Fp+0dqUlbgtjr4FFprV+bla26d03t1L34MRL9r2Hq1dyr+PDaMnICfO5k2i
M4E19dd8+PQ0OIwvsf+HQ6DJI7ZmOz0fLt9KCha7EMgY49uvNC3DRHnslE53
Aq6Z+Ssv9N+BsSq6J59HQBmfOFBTLIbRnHaU+hJonzX/Fq+DRBa7vOr2JgLj
tp6HmtruYcj4XW9zCAGL64NMqw+NWFcSZmgSQSD02b1XrcbNWGDkt1keTcAp
MPVJ4GgLJvPqn9+MJ8C0YQWazJTheOgh/08pBIJY3entRx/j8db+ui0ZBBYL
Gocfqp4g8yFHgDwCZyoKTboS2xCR4b/mUykB4t1gUIjqGYrE1YuktwjsH2RE
Th5px+y1q8sq6rQ9O9phzrR/8axDqndCRkBa5Pe3Kr4DHbbF9/ndBAbInOKq
qXLQNtC29WkIPNLnicYOdSJpYcuqw7pCeHxW/+5p1K11DNtmrhCP1i876CF4
hTrxh7cMeyGM+Qkrgk/14Kogb9nS9UIc03gXFvn0Ipl1XtckTIhAs+1GhQZ9
yDTwO2ZyVAjbyFUpyvo+HLGmzsUJhPCbOftFU+pr1LCbirNqhHjha+0S4toP
Z1qO/L5ciGt99mnJ0wfA+SvlTLyOCEdKZjwdlw1g/qWzfpE2IogmLFhWaQqE
eplnx2wUYUWxTVSX7yAemOkVu50UYUHPAfGG6UPQoTxfcwkRDL1OTzW9O4T3
DtmLyhUiuBkWsKNShzFxkpEWYymGPKw3MQ5KXDGTDe0MEYM0XnjpewMVJhVJ
y+klYugFFD3d0aDCzy5+0x0VYvjXK6fpJr2BkHC9PGRXBcVxO0sn9xGwor54
tZ2oQo/8hofF5xEwttI9V3dUwSpj4eY/pGr4mDQouS7ViIqIDA/NeIsy+0rZ
9WvVyFCOY9RSA7OPaxjMWTVI9Vnq+uGUBskXBExZTg0cP81oDnmtgb6b0um5
SS3Cud5+Su4o+Lx92eYXayG+cbqFWzoK5/OnHN66S0BG7GpVfx2FVfVe7kGN
BOmcyvJMGoXjc4b0b4xJsNFY5zRTh0Kt58daxTsJlFVFa3dPpSAc8Xm/84sE
5obyuq7vKFQv55jGzCBxoML/Tqs5hSscC5aaQcL6Gzev3IHC7R9CD2QFkxht
OxvLW0ahaSQ/2JBPQlLWGaBwolDyZ1dtZhiJwIDDxlbOFDoI1WRuJImUK8J0
ASiQ8Sd1GxNIyL1YSeneFGx1gteV5pK4+lNSkLUvhZfov+hZoO1PPGA3bqBw
/Wbay4lCEgZFe8a/BVBoULszNl0msZwqjU4IorDjx1kqdgWJKU2jXnOCKXRG
X+C/F5JoLXRlVoZQ8DY30JVUkwhf261Q8ynkn+v86n2PhN08W2nmTgr6suF9
86QkPqqTLjPDKUy5WemgaiYhbWj5rXkXheFfc/n1rSSyC+aG7t5NYUxH8TXv
MYn/AMb0W1I=
           "]]},
         Annotation[#, "Charting`Private`Tag#1"]& ], 
        TagBox[
         {RGBColor[0, 0, 1], AbsoluteThickness[2], Opacity[1.], 
          LineBox[CompressedData["
1:eJwVjnk81AkDxuVYlJJC5Vzs6l2GUs4Wz3STmwpRKkX0qk3KLVtbzskRxkSO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           "]]},
         Annotation[#, "Charting`Private`Tag#1"]& ]}, {}},
      {"WolframDynamicHighlight", <|
       "Label" -> {"XYLabel"}, "Ball" -> {"InterpolatedBall"}|>}], 
     StyleBox[
      DynamicBox[(Charting`HighlightActionBox["DynamicHighlight", {}, 
        Slot["HighlightElements"], 
        Slot["LayoutOptions"], 
        Slot["Meta"], 
        Charting`HighlightActionFunction["DynamicHighlight", {{{{}, {}, 
            Annotation[{
              Directive[
               Opacity[1.], 
               AbsoluteThickness[2], 
               RGBColor[0, 0, 1]], 
              Line[CompressedData["
1:eJwVzWs0lAkAxvEJSS1rU6G20dIcW2NIpMmUedBtXHPpJmpEKjo2W26lZLug
SLQWsyqXtrKqrXhnxmVeKuaQnOmitBqEGMxkGi/SvZ398Jzn/D79LcP2B0To
0Gg0H+3+f57bwy1sxyBuUDJnpscKAomOFuN36WzwkqXDwVr3nrh1Nou+HtlL
9Fp+0dqUlbgtjr4FFprV+bla26d03t1L34MRL9r2Hq1dyr+PDaMnICfO5k2i
M4E19dd8+PQ0OIwvsf+HQ6DJI7ZmOz0fLt9KCha7EMgY49uvNC3DRHnslE53
Aq6Z+Ssv9N+BsSq6J59HQBmfOFBTLIbRnHaU+hJonzX/Fq+DRBa7vOr2JgLj
tp6HmtruYcj4XW9zCAGL64NMqw+NWFcSZmgSQSD02b1XrcbNWGDkt1keTcAp
MPVJ4GgLJvPqn9+MJ8C0YQWazJTheOgh/08pBIJY3entRx/j8db+ui0ZBBYL
Gocfqp4g8yFHgDwCZyoKTboS2xCR4b/mUykB4t1gUIjqGYrE1YuktwjsH2RE
Th5px+y1q8sq6rQ9O9phzrR/8axDqndCRkBa5Pe3Kr4DHbbF9/ndBAbInOKq
qXLQNtC29WkIPNLnicYOdSJpYcuqw7pCeHxW/+5p1K11DNtmrhCP1i876CF4
hTrxh7cMeyGM+Qkrgk/14Kogb9nS9UIc03gXFvn0Ipl1XtckTIhAs+1GhQZ9
yDTwO2ZyVAjbyFUpyvo+HLGmzsUJhPCbOftFU+pr1LCbirNqhHjha+0S4toP
Z1qO/L5ciGt99mnJ0wfA+SvlTLyOCEdKZjwdlw1g/qWzfpE2IogmLFhWaQqE
eplnx2wUYUWxTVSX7yAemOkVu50UYUHPAfGG6UPQoTxfcwkRDL1OTzW9O4T3
DtmLyhUiuBkWsKNShzFxkpEWYymGPKw3MQ5KXDGTDe0MEYM0XnjpewMVJhVJ
y+klYugFFD3d0aDCzy5+0x0VYvjXK6fpJr2BkHC9PGRXBcVxO0sn9xGwor54
tZ2oQo/8hofF5xEwttI9V3dUwSpj4eY/pGr4mDQouS7ViIqIDA/NeIsy+0rZ
9WvVyFCOY9RSA7OPaxjMWTVI9Vnq+uGUBskXBExZTg0cP81oDnmtgb6b0um5
SS3Cud5+Su4o+Lx92eYXayG+cbqFWzoK5/OnHN66S0BG7GpVfx2FVfVe7kGN
BOmcyvJMGoXjc4b0b4xJsNFY5zRTh0Kt58daxTsJlFVFa3dPpSAc8Xm/84sE
5obyuq7vKFQv55jGzCBxoML/Tqs5hSscC5aaQcL6Gzev3IHC7R9CD2QFkxht
OxvLW0ahaSQ/2JBPQlLWGaBwolDyZ1dtZhiJwIDDxlbOFDoI1WRuJImUK8J0
ASiQ8Sd1GxNIyL1YSeneFGx1gteV5pK4+lNSkLUvhZfov+hZoO1PPGA3bqBw
/Wbay4lCEgZFe8a/BVBoULszNl0msZwqjU4IorDjx1kqdgWJKU2jXnOCKXRG
X+C/F5JoLXRlVoZQ8DY30JVUkwhf261Q8ynkn+v86n2PhN08W2nmTgr6suF9
86QkPqqTLjPDKUy5WemgaiYhbWj5rXkXheFfc/n1rSSyC+aG7t5NYUxH8TXv
MYn/AMb0W1I=
               "]]}, "Charting`Private`Tag#1"], 
            Annotation[{
              Directive[
               Opacity[1.], 
               AbsoluteThickness[2], 
               RGBColor[0, 0, 1]], 
              Line[CompressedData["
1:eJwVjnk81AkDxuVYlJJC5Vzs6l2GUs4Wz3STmwpRKkX0qk3KLVtbzskRxkSO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               "]]}, "Charting`Private`Tag#1"]}}, {}}, <|
         "HighlightElements" -> <|
           "Label" -> {"XYLabel"}, "Ball" -> {"InterpolatedBall"}|>, 
          "LayoutOptions" -> <|
           "PanelPlotLayout" -> <||>, 
            "PlotRange" -> {{0, 1.15}, {0.015154233448823369`, 
              0.11646407816989406`}}, 
            "Frame" -> {{False, False}, {False, False}}, 
            "AxesOrigin" -> {0, 0.015154233448823402`}, 
            "ImageSize" -> {360, 360/GoldenRatio}, "Axes" -> {True, True}, 
            "LabelStyle" -> {}, "AspectRatio" -> GoldenRatio^(-1), 
            "DefaultStyle" -> {
              Directive[
               Opacity[1.], 
               AbsoluteThickness[2], 
               RGBColor[0, 0, 1]]}, 
            "HighlightLabelingFunctions" -> <|"CoordinatesToolOptions" -> ({
                (Identity[#]& )[
                 Part[#, 1]], 
                (Identity[#]& )[
                 Part[#, 2]]}& ), 
              "ScalingFunctions" -> {{Identity, Identity}, {
                Identity, Identity}}|>, "Primitives" -> {}, "GCFlag" -> 
            False|>, 
          "Meta" -> <|
           "DefaultHighlight" -> {"Dynamic", None}, "Index" -> {}, "Function" -> 
            Plot, "GroupHighlight" -> False|>|>]]& )[<|
        "HighlightElements" -> <|
          "Label" -> {"XYLabel"}, "Ball" -> {"InterpolatedBall"}|>, 
         "LayoutOptions" -> <|
          "PanelPlotLayout" -> <||>, 
           "PlotRange" -> {{0, 1.15}, {0.015154233448823369`, 
             0.11646407816989406`}}, 
           "Frame" -> {{False, False}, {False, False}}, 
           "AxesOrigin" -> {0, 0.015154233448823402`}, 
           "ImageSize" -> {360, 360/GoldenRatio}, "Axes" -> {True, True}, 
           "LabelStyle" -> {}, "AspectRatio" -> GoldenRatio^(-1), 
           "DefaultStyle" -> {
             Directive[
              Opacity[1.], 
              AbsoluteThickness[2], 
              RGBColor[0, 0, 1]]}, 
           "HighlightLabelingFunctions" -> <|"CoordinatesToolOptions" -> ({
               (Identity[#]& )[
                Part[#, 1]], 
               (Identity[#]& )[
                Part[#, 2]]}& ), 
             "ScalingFunctions" -> {{Identity, Identity}, {
               Identity, Identity}}|>, "Primitives" -> {}, "GCFlag" -> 
           False|>, 
         "Meta" -> <|
          "DefaultHighlight" -> {"Dynamic", None}, "Index" -> {}, "Function" -> 
           Plot, "GroupHighlight" -> False|>|>],
       ImageSizeCache->{{4.503599627370496*^15, -4.503599627370496*^15}, {
        4.503599627370496*^15, -4.503599627370496*^15}}],
      Selectable->False]},
    Annotation[{{{{}, {}, 
        Annotation[{
          Directive[
           Opacity[1.], 
           AbsoluteThickness[2], 
           RGBColor[0, 0, 1]], 
          Line[CompressedData["
1:eJwVzWs0lAkAxvEJSS1rU6G20dIcW2NIpMmUedBtXHPpJmpEKjo2W26lZLug
SLQWsyqXtrKqrXhnxmVeKuaQnOmitBqEGMxkGi/SvZ398Jzn/D79LcP2B0To
0Gg0H+3+f57bwy1sxyBuUDJnpscKAomOFuN36WzwkqXDwVr3nrh1Nou+HtlL
9Fp+0dqUlbgtjr4FFprV+bla26d03t1L34MRL9r2Hq1dyr+PDaMnICfO5k2i
M4E19dd8+PQ0OIwvsf+HQ6DJI7ZmOz0fLt9KCha7EMgY49uvNC3DRHnslE53
Aq6Z+Ssv9N+BsSq6J59HQBmfOFBTLIbRnHaU+hJonzX/Fq+DRBa7vOr2JgLj
tp6HmtruYcj4XW9zCAGL64NMqw+NWFcSZmgSQSD02b1XrcbNWGDkt1keTcAp
MPVJ4GgLJvPqn9+MJ8C0YQWazJTheOgh/08pBIJY3entRx/j8db+ui0ZBBYL
Gocfqp4g8yFHgDwCZyoKTboS2xCR4b/mUykB4t1gUIjqGYrE1YuktwjsH2RE
Th5px+y1q8sq6rQ9O9phzrR/8axDqndCRkBa5Pe3Kr4DHbbF9/ndBAbInOKq
qXLQNtC29WkIPNLnicYOdSJpYcuqw7pCeHxW/+5p1K11DNtmrhCP1i876CF4
hTrxh7cMeyGM+Qkrgk/14Kogb9nS9UIc03gXFvn0Ipl1XtckTIhAs+1GhQZ9
yDTwO2ZyVAjbyFUpyvo+HLGmzsUJhPCbOftFU+pr1LCbirNqhHjha+0S4toP
Z1qO/L5ciGt99mnJ0wfA+SvlTLyOCEdKZjwdlw1g/qWzfpE2IogmLFhWaQqE
eplnx2wUYUWxTVSX7yAemOkVu50UYUHPAfGG6UPQoTxfcwkRDL1OTzW9O4T3
DtmLyhUiuBkWsKNShzFxkpEWYymGPKw3MQ5KXDGTDe0MEYM0XnjpewMVJhVJ
y+klYugFFD3d0aDCzy5+0x0VYvjXK6fpJr2BkHC9PGRXBcVxO0sn9xGwor54
tZ2oQo/8hofF5xEwttI9V3dUwSpj4eY/pGr4mDQouS7ViIqIDA/NeIsy+0rZ
9WvVyFCOY9RSA7OPaxjMWTVI9Vnq+uGUBskXBExZTg0cP81oDnmtgb6b0um5
SS3Cud5+Su4o+Lx92eYXayG+cbqFWzoK5/OnHN66S0BG7GpVfx2FVfVe7kGN
BOmcyvJMGoXjc4b0b4xJsNFY5zRTh0Kt58daxTsJlFVFa3dPpSAc8Xm/84sE
5obyuq7vKFQv55jGzCBxoML/Tqs5hSscC5aaQcL6Gzev3IHC7R9CD2QFkxht
OxvLW0ahaSQ/2JBPQlLWGaBwolDyZ1dtZhiJwIDDxlbOFDoI1WRuJImUK8J0
ASiQ8Sd1GxNIyL1YSeneFGx1gteV5pK4+lNSkLUvhZfov+hZoO1PPGA3bqBw
/Wbay4lCEgZFe8a/BVBoULszNl0msZwqjU4IorDjx1kqdgWJKU2jXnOCKXRG
X+C/F5JoLXRlVoZQ8DY30JVUkwhf261Q8ynkn+v86n2PhN08W2nmTgr6suF9
86QkPqqTLjPDKUy5WemgaiYhbWj5rXkXheFfc/n1rSSyC+aG7t5NYUxH8TXv
MYn/AMb0W1I=
           "]]}, "Charting`Private`Tag#1"], 
        Annotation[{
          Directive[
           Opacity[1.], 
           AbsoluteThickness[2], 
           RGBColor[0, 0, 1]], 
          Line[CompressedData["
1:eJwVjnk81AkDxuVYlJJC5Vzs6l2GUs4Wz3STmwpRKkX0qk3KLVtbzskRxkSO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           "]]}, "Charting`Private`Tag#1"]}}, {}}, <|
     "HighlightElements" -> <|
       "Label" -> {"XYLabel"}, "Ball" -> {"InterpolatedBall"}|>, 
      "LayoutOptions" -> <|
       "PanelPlotLayout" -> <||>, 
        "PlotRange" -> {{0, 1.15}, {0.015154233448823369`, 
          0.11646407816989406`}}, "Frame" -> {{False, False}, {False, False}},
         "AxesOrigin" -> {0, 0.015154233448823402`}, 
        "ImageSize" -> {360, 360/GoldenRatio}, "Axes" -> {True, True}, 
        "LabelStyle" -> {}, "AspectRatio" -> GoldenRatio^(-1), "DefaultStyle" -> {
          Directive[
           Opacity[1.], 
           AbsoluteThickness[2], 
           RGBColor[0, 0, 1]]}, 
        "HighlightLabelingFunctions" -> <|"CoordinatesToolOptions" -> ({
            (Identity[#]& )[
             Part[#, 1]], 
            (Identity[#]& )[
             Part[#, 2]]}& ), 
          "ScalingFunctions" -> {{Identity, Identity}, {
            Identity, Identity}}|>, "Primitives" -> {}, "GCFlag" -> False|>, 
      "Meta" -> <|
       "DefaultHighlight" -> {"Dynamic", None}, "Index" -> {}, "Function" -> 
        Plot, "GroupHighlight" -> False|>|>, "DynamicHighlight"]], 
   InterpretationBox[{
     TagBox[{{{}, {}, 
        TagBox[
         {RGBColor[0, 1, 0], AbsoluteThickness[2], Opacity[1.], 
          LineBox[CompressedData["
1:eJwVk3k41HkAxnUopObJtoptpoa2Q0MxOcrwqlXGnZkuESKsVse2FGk3VAxG
bbU5HgodKtl6uvjO/EbkeORIDaW1ztyNZjK/2C2VdvaP93mfz/P+8fnrZQcf
EIRO1dLS8tTk/+avb9huy/V1FEw83b9xIUEMlzVWwbRFy+1bH4Uafn3iTvpp
pgssb7HTgzVsyInZGc3cDrlDiuy4hlfHd1T8yAxHzqbdPKmGHYrmRAUzj4Cn
HZa/ikngXH7dM5CZjNiolBcLWQS1rlHSXcxM9FyZx52ymCDtfeBqe8MbMB63
u+q2hMBJnGmf238XJhLHDNFyAsXhmAFpfikc2pzfKTkErd8svMNvK8MUSfD5
CUuCMXO32NqWx/A1KA74YEPAujVkZvKxGi4qywv3eQRBLx53NzKeQBwZklC8
gcBamCQXqushT6l3OccnMFvJERrMbUKf6M3MHd4EvpwuUeuvz+G7qi1LbxvB
iuzqNw0jcsjVktQJf4LUezkGnTEt6G3INaP3EDz4Z8jXf+QFPOhwPXkkwYGh
JRH/HmuFsYUl5+9ojc9C6+i6mX/hVLw//4fjBDV5m2+OHG7Dw8Tvr4lFBANl
Z/OJdjuqfLYb2JwneDaDX/I+tgM6gkuO5RcJXD+rzrvN7kKQ+mxW603N7rLm
F9fsbnzKrq7YX0LACDxi53eqB4KBr56dlQTHRz1y8jxfI9cp8CpbTiCcv2t2
jk4vHmW8X8HrJjCP4MUrynsxvOvMtFYlwea5817VJvVhiNLOzJwkeOW11MHf
qR+JnIZgU4YE13tXJ/+mO4CsGmd7lokExwr0mseaBrAsv9Wt21qCknEWxyR5
EM3H0rb6uUpgl79yb6fXEJbd/jL8IFCCRT2HSr11h7Gp6GRGbbQE+u4p2oYV
w/AqmVF1USzBev0s271Jb/ATO77gWaEE7cGvY6KhgIOVFV1YIUEZw/TSHJ0R
yHIsffhdEkwX5DUHVI1g63dGh9M/SeBTrpg5Le4tViyvE780kmIw0YJtvUGJ
qu4C59M8KXrai11Zn5VoF8/fJw+QwiTNdNuFGhWcc9spwyQp9oZGhASlvcN4
ZSzv3W0p0hRjULNHUTfRu5v7SookT0unj6dGMcBqHvXTpsD9pPfEv28U9gmb
JpVWFEIcPTYrHNXozznzByOYQmlxSr3jZTVMyblU4ywKZaF7GlWTakhP5hlF
PqUgWne/SKxFY8fbrMqgJgpbGFNTzKbSOGoXU7j1GQUFydsYpk0j4cGyRU5y
Cgv02x91zqLBLJ3eOv8lhUP3fO42LqDxc2VqeHMHhaVfHTOKrGjoy0NFUW8p
qFvSo/hraBTMkhYfVFKQ3egQDFrT2N+hnL1PRUEoOMowWUtrfsVNDhulEH/t
oSgbNPr11Nv8xyi0u3PiRB40mlJ1Y4WfKRQujvNd6kVjy4nyQ8IvGv94nW21
Nw2lwqdIOElBJy987KuAxhkH95YtWjLY0Jf3HfGlMTfSbc7O6TJMqVW7f+tH
488dlz74acvQmONkdt+fRv1iT3bADBlCNnYNqgJpSGMnzEN0ZLAwNq8R76Zx
89oCgzBdGSZUcVfMQmh49z1fE6EnQ01VfcKTPTTWanEzImfJ8HuWUVBYGI3x
Oi+bg/oy/Ad91F3E
           "]]},
         Annotation[#, "Charting`Private`Tag#1"]& ], 
        TagBox[
         {RGBColor[0, 1, 0], AbsoluteThickness[2], Opacity[1.], 
          LineBox[CompressedData["
1:eJwVzXs0lAkABXBs5ZHoRfJKk3RMyKZ2iswlKcrbbEwzqNFgHGWPTQatbMpj
0VnrtMZqjdptU1En38z32U4eFXnk6EHaFpNHHo2aZr6klJOd/eOee37n/nHX
CpLDhHo6OjqB2vzfft4PIlhuXHbYMDm/uZyC2M12utmGBbrgNOy1Hs65UXzW
Zg+ShBnHzbQ2dxIfSLWJgMPja/0fJBRcsweaE2zicdd96enbWnteNTkmsEkD
N1pyxFfrXU2XA2Ns8mCeefgup4xCm/+xW1E2ZUiIbHUUnaNQ+C7G1cO8Gvwr
PhKTEgpeRWUe51/exFn50prGIgrK4+KxW1UUVgaLf/fNp9C3wvqG3/MGFLyt
nbXLoTDtvDe9recOrui1LDLKomB7bYLJmG2BghHj7CqmcLD3zosu03a45VwL
NUuhsDU893G4phMXXKwMjJMoMDc6hS9f1o16VYm+lZAC10mR3/fDI3h6dZh5
RFNwLG959WDqMdbnvEhYHUHhp7qK5YPiHtRJ3VljQRRkMxNc/lQv1Jz88fu7
KSRP2Is+nOiDqr4i/TtP7Z+LToa7/j8wi3vYedONQqs05MrU8ef49mjlhAmT
wlhDSVX9wn5EmtglfrSl8HCRH/kufQD396cr51ZQ8J9Tle5dooAhb87jgL52
37Ple//yFxiOMbi04RMJ05i0bbwzQ6jQtUxe9YbESXVAhTRwGDNZFgwTBYnw
VVFLKgxG0Dr8oNH+IQln0Y5sZdMIBAObLKqbSIQsW/msLXcUupW7WU9qSTwL
cvDke71ET7yw2P48icsjrnlZhmM4tGv9yfY8EicuGD2Z7h6DxmdkcXYKCfK9
rRMjbxyP9kb2iqJIbKvamDgYNIHTMr84a18Sa4ZSqGDDSYROdE3OOZEw3lew
0Lx5El/sWn4ZX0HC21jCSsx9BZ8jVryZGTn6BcPiVCgxr/LhsP+Vo8F0XaWJ
wRQ44YsFq/+WY0GY9En0vSlczzplyJDIEdqk1P8q8zUKmxQOnalyjJ9yWbt1
5xsouu9HWgXJMdRf42879wYno8NeVTnIwShct/9cqwrF80Nlnz7KkCgUxR4s
fAsWR21k1CFDoXIamrVqeM616YaUy5Ab+LXX7Bk1yLtDkgUCGdw+G7XzR9Wo
8y79s5spQyw7IETJ1uDM6xtjhhoCVE1BJ/uiBlxrThJdS6BBeLhL9UWD2aOT
en2JBPLdiatFOjTSZ+MnpSICHFO9AqYejciI35JFCQSU9VLfuIU0mAUZgs9C
AhbG/Y2Di2mMVg8+tTxEIKUu9GaXBY2emaeP9kQQcJhn/3p1M407DW0LuD4E
ND3Fx/y20NBtLu0130ngdvVA2PhWGlGpTO9eLwLhYRmmjO00eO8t1YFsAtmX
5PnloMF2aajasZ1A/z6nzPwAGo0Xapn6mwj8ZZfJdQiicZ3fKGt01v6/72C1
BNMou7X+eaoTAQNp/PR8GI0AHk894kjgG/rikTQuDb2Vqzj19gR02zT7zHg0
sjpLapLWEeiq8GISfBojVo6VdgwCsb6KcVUMDW7h0oC8NQRcLJ1biw7RSNiw
3MDdlsAnVeYfzFga+w+U8l9bE2i91/lj+2EajNEk/0orAj9LVh+Mi6PRkZ3W
HWxJ4D9GpFSE
           "]]},
         Annotation[#, "Charting`Private`Tag#1"]& ]}, {}},
      {"WolframDynamicHighlight", <|
       "Label" -> {"XYLabel"}, "Ball" -> {"InterpolatedBall"}|>}], 
     StyleBox[
      DynamicBox[(Charting`HighlightActionBox["DynamicHighlight", {}, 
        Slot["HighlightElements"], 
        Slot["LayoutOptions"], 
        Slot["Meta"], 
        Charting`HighlightActionFunction["DynamicHighlight", {{{{}, {}, 
            Annotation[{
              Directive[
               Opacity[1.], 
               AbsoluteThickness[2], 
               RGBColor[0, 1, 0]], 
              Line[CompressedData["
1:eJwVk3k41HkAxnUopObJtoptpoa2Q0MxOcrwqlXGnZkuESKsVse2FGk3VAxG
bbU5HgodKtl6uvjO/EbkeORIDaW1ztyNZjK/2C2VdvaP93mfz/P+8fnrZQcf
EIRO1dLS8tTk/+avb9huy/V1FEw83b9xIUEMlzVWwbRFy+1bH4Uafn3iTvpp
pgssb7HTgzVsyInZGc3cDrlDiuy4hlfHd1T8yAxHzqbdPKmGHYrmRAUzj4Cn
HZa/ikngXH7dM5CZjNiolBcLWQS1rlHSXcxM9FyZx52ymCDtfeBqe8MbMB63
u+q2hMBJnGmf238XJhLHDNFyAsXhmAFpfikc2pzfKTkErd8svMNvK8MUSfD5
CUuCMXO32NqWx/A1KA74YEPAujVkZvKxGi4qywv3eQRBLx53NzKeQBwZklC8
gcBamCQXqushT6l3OccnMFvJERrMbUKf6M3MHd4EvpwuUeuvz+G7qi1LbxvB
iuzqNw0jcsjVktQJf4LUezkGnTEt6G3INaP3EDz4Z8jXf+QFPOhwPXkkwYGh
JRH/HmuFsYUl5+9ojc9C6+i6mX/hVLw//4fjBDV5m2+OHG7Dw8Tvr4lFBANl
Z/OJdjuqfLYb2JwneDaDX/I+tgM6gkuO5RcJXD+rzrvN7kKQ+mxW603N7rLm
F9fsbnzKrq7YX0LACDxi53eqB4KBr56dlQTHRz1y8jxfI9cp8CpbTiCcv2t2
jk4vHmW8X8HrJjCP4MUrynsxvOvMtFYlwea5817VJvVhiNLOzJwkeOW11MHf
qR+JnIZgU4YE13tXJ/+mO4CsGmd7lokExwr0mseaBrAsv9Wt21qCknEWxyR5
EM3H0rb6uUpgl79yb6fXEJbd/jL8IFCCRT2HSr11h7Gp6GRGbbQE+u4p2oYV
w/AqmVF1USzBev0s271Jb/ATO77gWaEE7cGvY6KhgIOVFV1YIUEZw/TSHJ0R
yHIsffhdEkwX5DUHVI1g63dGh9M/SeBTrpg5Le4tViyvE780kmIw0YJtvUGJ
qu4C59M8KXrai11Zn5VoF8/fJw+QwiTNdNuFGhWcc9spwyQp9oZGhASlvcN4
ZSzv3W0p0hRjULNHUTfRu5v7SookT0unj6dGMcBqHvXTpsD9pPfEv28U9gmb
JpVWFEIcPTYrHNXozznzByOYQmlxSr3jZTVMyblU4ywKZaF7GlWTakhP5hlF
PqUgWne/SKxFY8fbrMqgJgpbGFNTzKbSOGoXU7j1GQUFydsYpk0j4cGyRU5y
Cgv02x91zqLBLJ3eOv8lhUP3fO42LqDxc2VqeHMHhaVfHTOKrGjoy0NFUW8p
qFvSo/hraBTMkhYfVFKQ3egQDFrT2N+hnL1PRUEoOMowWUtrfsVNDhulEH/t
oSgbNPr11Nv8xyi0u3PiRB40mlJ1Y4WfKRQujvNd6kVjy4nyQ8IvGv94nW21
Nw2lwqdIOElBJy987KuAxhkH95YtWjLY0Jf3HfGlMTfSbc7O6TJMqVW7f+tH
488dlz74acvQmONkdt+fRv1iT3bADBlCNnYNqgJpSGMnzEN0ZLAwNq8R76Zx
89oCgzBdGSZUcVfMQmh49z1fE6EnQ01VfcKTPTTWanEzImfJ8HuWUVBYGI3x
Oi+bg/oy/Ad91F3E
               "]]}, "Charting`Private`Tag#1"], 
            Annotation[{
              Directive[
               Opacity[1.], 
               AbsoluteThickness[2], 
               RGBColor[0, 1, 0]], 
              Line[CompressedData["
1:eJwVzXs0lAkABXBs5ZHoRfJKk3RMyKZ2iswlKcrbbEwzqNFgHGWPTQatbMpj
0VnrtMZqjdptU1En38z32U4eFXnk6EHaFpNHHo2aZr6klJOd/eOee37n/nHX
CpLDhHo6OjqB2vzfft4PIlhuXHbYMDm/uZyC2M12utmGBbrgNOy1Hs65UXzW
Zg+ShBnHzbQ2dxIfSLWJgMPja/0fJBRcsweaE2zicdd96enbWnteNTkmsEkD
N1pyxFfrXU2XA2Ns8mCeefgup4xCm/+xW1E2ZUiIbHUUnaNQ+C7G1cO8Gvwr
PhKTEgpeRWUe51/exFn50prGIgrK4+KxW1UUVgaLf/fNp9C3wvqG3/MGFLyt
nbXLoTDtvDe9recOrui1LDLKomB7bYLJmG2BghHj7CqmcLD3zosu03a45VwL
NUuhsDU893G4phMXXKwMjJMoMDc6hS9f1o16VYm+lZAC10mR3/fDI3h6dZh5
RFNwLG959WDqMdbnvEhYHUHhp7qK5YPiHtRJ3VljQRRkMxNc/lQv1Jz88fu7
KSRP2Is+nOiDqr4i/TtP7Z+LToa7/j8wi3vYedONQqs05MrU8ef49mjlhAmT
wlhDSVX9wn5EmtglfrSl8HCRH/kufQD396cr51ZQ8J9Tle5dooAhb87jgL52
37Ple//yFxiOMbi04RMJ05i0bbwzQ6jQtUxe9YbESXVAhTRwGDNZFgwTBYnw
VVFLKgxG0Dr8oNH+IQln0Y5sZdMIBAObLKqbSIQsW/msLXcUupW7WU9qSTwL
cvDke71ET7yw2P48icsjrnlZhmM4tGv9yfY8EicuGD2Z7h6DxmdkcXYKCfK9
rRMjbxyP9kb2iqJIbKvamDgYNIHTMr84a18Sa4ZSqGDDSYROdE3OOZEw3lew
0Lx5El/sWn4ZX0HC21jCSsx9BZ8jVryZGTn6BcPiVCgxr/LhsP+Vo8F0XaWJ
wRQ44YsFq/+WY0GY9En0vSlczzplyJDIEdqk1P8q8zUKmxQOnalyjJ9yWbt1
5xsouu9HWgXJMdRf42879wYno8NeVTnIwShct/9cqwrF80Nlnz7KkCgUxR4s
fAsWR21k1CFDoXIamrVqeM616YaUy5Ab+LXX7Bk1yLtDkgUCGdw+G7XzR9Wo
8y79s5spQyw7IETJ1uDM6xtjhhoCVE1BJ/uiBlxrThJdS6BBeLhL9UWD2aOT
en2JBPLdiatFOjTSZ+MnpSICHFO9AqYejciI35JFCQSU9VLfuIU0mAUZgs9C
AhbG/Y2Di2mMVg8+tTxEIKUu9GaXBY2emaeP9kQQcJhn/3p1M407DW0LuD4E
ND3Fx/y20NBtLu0130ngdvVA2PhWGlGpTO9eLwLhYRmmjO00eO8t1YFsAtmX
5PnloMF2aajasZ1A/z6nzPwAGo0Xapn6mwj8ZZfJdQiicZ3fKGt01v6/72C1
BNMou7X+eaoTAQNp/PR8GI0AHk894kjgG/rikTQuDb2Vqzj19gR02zT7zHg0
sjpLapLWEeiq8GISfBojVo6VdgwCsb6KcVUMDW7h0oC8NQRcLJ1biw7RSNiw
3MDdlsAnVeYfzFga+w+U8l9bE2i91/lj+2EajNEk/0orAj9LVh+Mi6PRkZ3W
HWxJ4D9GpFSE
               "]]}, "Charting`Private`Tag#1"]}}, {}}, <|
         "HighlightElements" -> <|
           "Label" -> {"XYLabel"}, "Ball" -> {"InterpolatedBall"}|>, 
          "LayoutOptions" -> <|
           "PanelPlotLayout" -> <||>, 
            "PlotRange" -> {{0, 1.15}, {0.07462023535436225, 
              0.10956479383347768`}}, 
            "Frame" -> {{False, False}, {False, False}}, 
            "AxesOrigin" -> {0, 0.07462023535436242}, 
            "ImageSize" -> {360, 360/GoldenRatio}, "Axes" -> {True, True}, 
            "LabelStyle" -> {}, "AspectRatio" -> GoldenRatio^(-1), 
            "DefaultStyle" -> {
              Directive[
               Opacity[1.], 
               AbsoluteThickness[2], 
               RGBColor[0, 1, 0]]}, 
            "HighlightLabelingFunctions" -> <|"CoordinatesToolOptions" -> ({
                (Identity[#]& )[
                 Part[#, 1]], 
                (Identity[#]& )[
                 Part[#, 2]]}& ), 
              "ScalingFunctions" -> {{Identity, Identity}, {
                Identity, Identity}}|>, "Primitives" -> {}, "GCFlag" -> 
            False|>, 
          "Meta" -> <|
           "DefaultHighlight" -> {"Dynamic", None}, "Index" -> {}, "Function" -> 
            Plot, "GroupHighlight" -> False|>|>]]& )[<|
        "HighlightElements" -> <|
          "Label" -> {"XYLabel"}, "Ball" -> {"InterpolatedBall"}|>, 
         "LayoutOptions" -> <|
          "PanelPlotLayout" -> <||>, 
           "PlotRange" -> {{0, 1.15}, {0.07462023535436225, 
             0.10956479383347768`}}, 
           "Frame" -> {{False, False}, {False, False}}, 
           "AxesOrigin" -> {0, 0.07462023535436242}, 
           "ImageSize" -> {360, 360/GoldenRatio}, "Axes" -> {True, True}, 
           "LabelStyle" -> {}, "AspectRatio" -> GoldenRatio^(-1), 
           "DefaultStyle" -> {
             Directive[
              Opacity[1.], 
              AbsoluteThickness[2], 
              RGBColor[0, 1, 0]]}, 
           "HighlightLabelingFunctions" -> <|"CoordinatesToolOptions" -> ({
               (Identity[#]& )[
                Part[#, 1]], 
               (Identity[#]& )[
                Part[#, 2]]}& ), 
             "ScalingFunctions" -> {{Identity, Identity}, {
               Identity, Identity}}|>, "Primitives" -> {}, "GCFlag" -> 
           False|>, 
         "Meta" -> <|
          "DefaultHighlight" -> {"Dynamic", None}, "Index" -> {}, "Function" -> 
           Plot, "GroupHighlight" -> False|>|>],
       ImageSizeCache->{{4.503599627370496*^15, -4.503599627370496*^15}, {
        4.503599627370496*^15, -4.503599627370496*^15}}],
      Selectable->False]},
    Annotation[{{{{}, {}, 
        Annotation[{
          Directive[
           Opacity[1.], 
           AbsoluteThickness[2], 
           RGBColor[0, 1, 0]], 
          Line[CompressedData["
1:eJwVk3k41HkAxnUopObJtoptpoa2Q0MxOcrwqlXGnZkuESKsVse2FGk3VAxG
bbU5HgodKtl6uvjO/EbkeORIDaW1ztyNZjK/2C2VdvaP93mfz/P+8fnrZQcf
EIRO1dLS8tTk/+avb9huy/V1FEw83b9xIUEMlzVWwbRFy+1bH4Uafn3iTvpp
pgssb7HTgzVsyInZGc3cDrlDiuy4hlfHd1T8yAxHzqbdPKmGHYrmRAUzj4Cn
HZa/ikngXH7dM5CZjNiolBcLWQS1rlHSXcxM9FyZx52ymCDtfeBqe8MbMB63
u+q2hMBJnGmf238XJhLHDNFyAsXhmAFpfikc2pzfKTkErd8svMNvK8MUSfD5
CUuCMXO32NqWx/A1KA74YEPAujVkZvKxGi4qywv3eQRBLx53NzKeQBwZklC8
gcBamCQXqushT6l3OccnMFvJERrMbUKf6M3MHd4EvpwuUeuvz+G7qi1LbxvB
iuzqNw0jcsjVktQJf4LUezkGnTEt6G3INaP3EDz4Z8jXf+QFPOhwPXkkwYGh
JRH/HmuFsYUl5+9ojc9C6+i6mX/hVLw//4fjBDV5m2+OHG7Dw8Tvr4lFBANl
Z/OJdjuqfLYb2JwneDaDX/I+tgM6gkuO5RcJXD+rzrvN7kKQ+mxW603N7rLm
F9fsbnzKrq7YX0LACDxi53eqB4KBr56dlQTHRz1y8jxfI9cp8CpbTiCcv2t2
jk4vHmW8X8HrJjCP4MUrynsxvOvMtFYlwea5817VJvVhiNLOzJwkeOW11MHf
qR+JnIZgU4YE13tXJ/+mO4CsGmd7lokExwr0mseaBrAsv9Wt21qCknEWxyR5
EM3H0rb6uUpgl79yb6fXEJbd/jL8IFCCRT2HSr11h7Gp6GRGbbQE+u4p2oYV
w/AqmVF1USzBev0s271Jb/ATO77gWaEE7cGvY6KhgIOVFV1YIUEZw/TSHJ0R
yHIsffhdEkwX5DUHVI1g63dGh9M/SeBTrpg5Le4tViyvE780kmIw0YJtvUGJ
qu4C59M8KXrai11Zn5VoF8/fJw+QwiTNdNuFGhWcc9spwyQp9oZGhASlvcN4
ZSzv3W0p0hRjULNHUTfRu5v7SookT0unj6dGMcBqHvXTpsD9pPfEv28U9gmb
JpVWFEIcPTYrHNXozznzByOYQmlxSr3jZTVMyblU4ywKZaF7GlWTakhP5hlF
PqUgWne/SKxFY8fbrMqgJgpbGFNTzKbSOGoXU7j1GQUFydsYpk0j4cGyRU5y
Cgv02x91zqLBLJ3eOv8lhUP3fO42LqDxc2VqeHMHhaVfHTOKrGjoy0NFUW8p
qFvSo/hraBTMkhYfVFKQ3egQDFrT2N+hnL1PRUEoOMowWUtrfsVNDhulEH/t
oSgbNPr11Nv8xyi0u3PiRB40mlJ1Y4WfKRQujvNd6kVjy4nyQ8IvGv94nW21
Nw2lwqdIOElBJy987KuAxhkH95YtWjLY0Jf3HfGlMTfSbc7O6TJMqVW7f+tH
488dlz74acvQmONkdt+fRv1iT3bADBlCNnYNqgJpSGMnzEN0ZLAwNq8R76Zx
89oCgzBdGSZUcVfMQmh49z1fE6EnQ01VfcKTPTTWanEzImfJ8HuWUVBYGI3x
Oi+bg/oy/Ad91F3E
           "]]}, "Charting`Private`Tag#1"], 
        Annotation[{
          Directive[
           Opacity[1.], 
           AbsoluteThickness[2], 
           RGBColor[0, 1, 0]], 
          Line[CompressedData["
1:eJwVzXs0lAkABXBs5ZHoRfJKk3RMyKZ2iswlKcrbbEwzqNFgHGWPTQatbMpj
0VnrtMZqjdptU1En38z32U4eFXnk6EHaFpNHHo2aZr6klJOd/eOee37n/nHX
CpLDhHo6OjqB2vzfft4PIlhuXHbYMDm/uZyC2M12utmGBbrgNOy1Hs65UXzW
Zg+ShBnHzbQ2dxIfSLWJgMPja/0fJBRcsweaE2zicdd96enbWnteNTkmsEkD
N1pyxFfrXU2XA2Ns8mCeefgup4xCm/+xW1E2ZUiIbHUUnaNQ+C7G1cO8Gvwr
PhKTEgpeRWUe51/exFn50prGIgrK4+KxW1UUVgaLf/fNp9C3wvqG3/MGFLyt
nbXLoTDtvDe9recOrui1LDLKomB7bYLJmG2BghHj7CqmcLD3zosu03a45VwL
NUuhsDU893G4phMXXKwMjJMoMDc6hS9f1o16VYm+lZAC10mR3/fDI3h6dZh5
RFNwLG959WDqMdbnvEhYHUHhp7qK5YPiHtRJ3VljQRRkMxNc/lQv1Jz88fu7
KSRP2Is+nOiDqr4i/TtP7Z+LToa7/j8wi3vYedONQqs05MrU8ef49mjlhAmT
wlhDSVX9wn5EmtglfrSl8HCRH/kufQD396cr51ZQ8J9Tle5dooAhb87jgL52
37Ple//yFxiOMbi04RMJ05i0bbwzQ6jQtUxe9YbESXVAhTRwGDNZFgwTBYnw
VVFLKgxG0Dr8oNH+IQln0Y5sZdMIBAObLKqbSIQsW/msLXcUupW7WU9qSTwL
cvDke71ET7yw2P48icsjrnlZhmM4tGv9yfY8EicuGD2Z7h6DxmdkcXYKCfK9
rRMjbxyP9kb2iqJIbKvamDgYNIHTMr84a18Sa4ZSqGDDSYROdE3OOZEw3lew
0Lx5El/sWn4ZX0HC21jCSsx9BZ8jVryZGTn6BcPiVCgxr/LhsP+Vo8F0XaWJ
wRQ44YsFq/+WY0GY9En0vSlczzplyJDIEdqk1P8q8zUKmxQOnalyjJ9yWbt1
5xsouu9HWgXJMdRf42879wYno8NeVTnIwShct/9cqwrF80Nlnz7KkCgUxR4s
fAsWR21k1CFDoXIamrVqeM616YaUy5Ab+LXX7Bk1yLtDkgUCGdw+G7XzR9Wo
8y79s5spQyw7IETJ1uDM6xtjhhoCVE1BJ/uiBlxrThJdS6BBeLhL9UWD2aOT
en2JBPLdiatFOjTSZ+MnpSICHFO9AqYejciI35JFCQSU9VLfuIU0mAUZgs9C
AhbG/Y2Di2mMVg8+tTxEIKUu9GaXBY2emaeP9kQQcJhn/3p1M407DW0LuD4E
ND3Fx/y20NBtLu0130ngdvVA2PhWGlGpTO9eLwLhYRmmjO00eO8t1YFsAtmX
5PnloMF2aajasZ1A/z6nzPwAGo0Xapn6mwj8ZZfJdQiicZ3fKGt01v6/72C1
BNMou7X+eaoTAQNp/PR8GI0AHk894kjgG/rikTQuDb2Vqzj19gR02zT7zHg0
sjpLapLWEeiq8GISfBojVo6VdgwCsb6KcVUMDW7h0oC8NQRcLJ1biw7RSNiw
3MDdlsAnVeYfzFga+w+U8l9bE2i91/lj+2EajNEk/0orAj9LVh+Mi6PRkZ3W
HWxJ4D9GpFSE
           "]]}, "Charting`Private`Tag#1"]}}, {}}, <|
     "HighlightElements" -> <|
       "Label" -> {"XYLabel"}, "Ball" -> {"InterpolatedBall"}|>, 
      "LayoutOptions" -> <|
       "PanelPlotLayout" -> <||>, 
        "PlotRange" -> {{0, 1.15}, {0.07462023535436225, 
          0.10956479383347768`}}, "Frame" -> {{False, False}, {False, False}},
         "AxesOrigin" -> {0, 0.07462023535436242}, 
        "ImageSize" -> {360, 360/GoldenRatio}, "Axes" -> {True, True}, 
        "LabelStyle" -> {}, "AspectRatio" -> GoldenRatio^(-1), "DefaultStyle" -> {
          Directive[
           Opacity[1.], 
           AbsoluteThickness[2], 
           RGBColor[0, 1, 0]]}, 
        "HighlightLabelingFunctions" -> <|"CoordinatesToolOptions" -> ({
            (Identity[#]& )[
             Part[#, 1]], 
            (Identity[#]& )[
             Part[#, 2]]}& ), 
          "ScalingFunctions" -> {{Identity, Identity}, {
            Identity, Identity}}|>, "Primitives" -> {}, "GCFlag" -> False|>, 
      "Meta" -> <|
       "DefaultHighlight" -> {"Dynamic", None}, "Index" -> {}, "Function" -> 
        Plot, "GroupHighlight" -> False|>|>, "DynamicHighlight"]], 
   InterpretationBox[{
     TagBox[{{{}, {}, 
        TagBox[
         {RGBColor[0.5, 0, 0.5], AbsoluteThickness[2], Opacity[1.], 
          LineBox[CompressedData["
1:eJwVzns0lHkcBnDJyK2ZoxBtI7RrT9KsliiWh6JGLok2Oxo7riVr04aaokg1
rrNRp0XjLBUldbKy4dj9vS/FKqlFUu1IJLcRmTfV6mbf/eN7nvM5zx/P1zIi
PjBaU0NDw4+9/1PocSfYyV7k1tePMr21BFJ78+lGvhP0mqUFxqwHjlbJf+Zv
xGfbHPIsWJvYSkOS+MEo6hnPdmRtl9bbGMPfiS9iMjMiWLtWchMj+PthnTqv
o4G1J33RT8LPgFd6XH6cM0Grd2JDKL8AZ95zfnvgQpDzSmLnYlIB16wZzqwb
gXtugUvx82o0WxxLNVpHoNonHWoorYPcJCbLxYugZ+GSKuFjAnqoSX5XSDC9
ctOB1vtN8JhKCBf6EphfHrGxmmlGeY1x15oAgrDupqftvFswfZwp8dxKsDpI
1hmkbkMIx+0Ph+8IbFbYBi0wvIerE7lHK8UEItu+zJ5DHfjr5J7OueEEy4ua
x+6Md0Lh15maFE2QfU2x4In0PrRfct8fiiX4/c2ISDzeDXFFIaLjCeJHPt/1
NqUH+06scmYS2T2BxkHneY+Qcq53quwgQUtJwKXxfY9xPl3nrl0awRDJL63n
KLHcsjtBKiP4W1tY++pAL/ImjJ0Kcgm8P0ye2jS/D7zyqohjp9h+o0OCd9FT
xJ7552PpGQKeZP+a7cf7Ye8aVys/S5A65aso8RtA9Z714qhLBEGLQucrdJ5h
sC3wgU41wcpd36Sp6Gd4qhArH9YTBBgaPWyVDcJxJ9egqongob+1q9j9ObT6
ePU+bQQXn9llHNYdwsIo01K9boKUs3pd0/eG0FfJtdHvI6h9bW5rlTGMA9xg
TusIwZrSFbFP/Edw/BH3pzsMwdL+vXWbdUeh27x1POMjgYFPFsekcRRNCx3M
UnUoeBgUOsXKxiBoONkyakRBGTEgTYIKxt6Jxz5ZUCC8Zb9ydcaRX3Oae1lA
QSuwpOv7m+OofVToOetCYQutmjc3+QVWaXtdKPamMJwusFy9bgKbJTdGtEQU
+pVXvM0/TODlaHCAdgwFq5xl2063TELUcmrJrJRCbPSuyLCcl5hJKsuJyaaQ
o5qG2nIKNMdcLlJQkPmtcp85PgVHyYuBo1cp2L/XuyUenIJ9aEbeV00UIt18
A1Ruavj2Du9GN4W6K1ltbufUSEjRyu8YY/+Pjmqf/KRGaKc87N4nCpnONZW5
Ggyu+PfyBLMUtvI0s2w0GRQM5nTIWavqS7x2cBhcWrdY5qdBw9RAST3RZ3Ah
ZOONu3No7L22pbrdlMGXZqlHOrVoWM+6/VL5NYMi3Q12w3o01PfliUIHBmWv
DxsK9Wn8WdEbOLyagSJOqlXJOijwIM9qLYPqsfqluw1opJVfzywCgx/Kb654
O5+G0sc2OdOXgcum4mIDQxoXLJJF1v4MQh6sV8Sz3vv6tlPzZgb65crLXax1
SnZOzwYykGuMahYtoOHInPtxv4jBO9vWTGsjGnNa1T7G2xmcCPdclM26XeFu
UyNmkFN3u26CdaRX3/CkhIF57b+C68Y0BItXtuSGM1B9W8ExM6HxbjL5vE0k
AxknbjKFdcvNtiO3oti9xg1j/azzCs3CduxgUJju8sZzEY3/AHfqVMU=
           "]]},
         Annotation[#, "Charting`Private`Tag#1"]& ], 
        TagBox[
         {RGBColor[0.5, 0, 0.5], AbsoluteThickness[2], Opacity[1.], 
          LineBox[CompressedData["
1:eJwVzXs0lHkcBvBJO8iabGySdhRaokl2ZUc3jy5zGg0SoamRyaWLs9UeXcal
1dUYt2zbSUnbtNourHLSRfu+P5Fo3FYy7diOS5JBo8QbYnPWvvvHc57zOd9z
vo995L6gGCMOh+PP5v8Wr6oPE3pIvfu2iT3H7hHEe9gNV/CF2JxF5r1j/epE
cdYp/jp0r8807mJtLYjfcpAfBg0pqaln7X60rWIXfycYzVWRmvXKwukHIvkK
fIoNHxCxXlt+3T+Cnwqli7Hpz3cJNL4HqHD+OczZJD88/w5BxocI9+XWN9Ck
4nUPFhP4ZJ5bfrH7NmTq34abiggMh+L11OVSKEJOVF4qINBZfVUsflEGKrUn
ffIqwfCi9Qka7SPMLQkUKfIJ7H7vdXUYrwJH6/T20CUC+fNHLxssahBn6Sza
coHAM1j5LHioDsM3ZSmbcwhcFwqCLWc0YmnoW+fG0wRSQYdK92MTrKeueBmR
ReCSW/Wmvv8ZqhzUz1tUBOkleZbt8Vpkji3ovnuC4O5or1TW/xyFI7W3SpIJ
9vXO3/3xsA5e7W1abgK758ZJXGbyN/zSOtvc9xNUqwML+g+9wJYX/q7H9xDo
y05ffsBthUbAl8zYSfDUWHz/Q0IbisN6MmrkBL4TA2fW8zrg4fbnzQIpe1+3
ZL9v7kvkxGmvhAURWEQovLamdMJvf372EgnBkUG/PLX/KySm2J7hryEInhXO
yzPtwqypI8nC5QSLdq84aijvwjyes8rBgyBwxpctGuVrSC9oc8ZcCFoCnFbK
fLpxMvJjnok9wfUu99TkaXqcPKnUd1sTHP7VrHm4UY/ueMYuwZzg/oidwCG1
Bx17pcJAIwKvywtj2wN6YZtpfrtulMbczrjSDdP6YDbCPZveT8Ncksa1ruiD
ervQyqSTxirz88JY5RvwTksiPzbTaI18FX8QBpjJx7O9ntAos3C8NN20H1Ps
6hsfl9L4LEjdvO1xPww8r+grBTQ2lhtMpia9BUdIrxTk0eg57mbvufodQhzd
HSvTaXS2FvnaTbyDOt607Y9EGg4ZjqFnqwfAe2qnS9tFIzZmd5Q84z0Cmla3
PAuhkWEYxpD9INYc27A4cw0Npf83PuMpg0j6WiZpdKPh8cmsRvZ6EMahRYNK
WxpR3n6BBu8hFK5awa3g0igtSqvzzh/C4tEzHU4DFMpiohsG/h3CG72VzrqF
gmrZncJMDgPb5IvJN3UUNlkYpbkaMUjVWVmuZW14oBbt4DLYlVs2/sNfFGzM
Wx+2f87g2ryU+lothbiSjbcbbBi8n7Q/qGii4DTpnVP4LYNfNh+rrKylMKTN
OiBewmAiPLsilDW50RbU48nA95ZRgaGGQnBQooXDUgaTHNOllqyPXr2nygUD
LJgZIn9CoVUiSFL5MegTKxLGKil2N0nqFMDAM0U3J4N13EitsGoDg9qNoTf4
rE3VO4cngxjY7Ll2ZPUjCt8x+XsUUgb3Yr5wziinMEUzJJm5lUF2+6fZfNYN
eT6ud2QMZCr96K2HFKJEHT0DEQwcxfl7m8souNkuqs7czv6v/n5aNOt/BpKu
uEYxeLBu/qkRQqH6cd2xmmgGouNVE0rWP52fLd+xg8ETF98QG9b/AZeuZAQ=

           "]]},
         Annotation[#, "Charting`Private`Tag#1"]& ]}, {}},
      {"WolframDynamicHighlight", <|
       "Label" -> {"XYLabel"}, "Ball" -> {"InterpolatedBall"}|>}], 
     StyleBox[
      DynamicBox[(Charting`HighlightActionBox["DynamicHighlight", {}, 
        Slot["HighlightElements"], 
        Slot["LayoutOptions"], 
        Slot["Meta"], 
        Charting`HighlightActionFunction["DynamicHighlight", {{{{}, {}, 
            Annotation[{
              Directive[
               Opacity[1.], 
               AbsoluteThickness[2], 
               RGBColor[0.5, 0, 0.5]], 
              Line[CompressedData["
1:eJwVzns0lHkcBnDJyK2ZoxBtI7RrT9KsliiWh6JGLok2Oxo7riVr04aaokg1
rrNRp0XjLBUldbKy4dj9vS/FKqlFUu1IJLcRmTfV6mbf/eN7nvM5zx/P1zIi
PjBaU0NDw4+9/1PocSfYyV7k1tePMr21BFJ78+lGvhP0mqUFxqwHjlbJf+Zv
xGfbHPIsWJvYSkOS+MEo6hnPdmRtl9bbGMPfiS9iMjMiWLtWchMj+PthnTqv
o4G1J33RT8LPgFd6XH6cM0Grd2JDKL8AZ95zfnvgQpDzSmLnYlIB16wZzqwb
gXtugUvx82o0WxxLNVpHoNonHWoorYPcJCbLxYugZ+GSKuFjAnqoSX5XSDC9
ctOB1vtN8JhKCBf6EphfHrGxmmlGeY1x15oAgrDupqftvFswfZwp8dxKsDpI
1hmkbkMIx+0Ph+8IbFbYBi0wvIerE7lHK8UEItu+zJ5DHfjr5J7OueEEy4ua
x+6Md0Lh15maFE2QfU2x4In0PrRfct8fiiX4/c2ISDzeDXFFIaLjCeJHPt/1
NqUH+06scmYS2T2BxkHneY+Qcq53quwgQUtJwKXxfY9xPl3nrl0awRDJL63n
KLHcsjtBKiP4W1tY++pAL/ImjJ0Kcgm8P0ye2jS/D7zyqohjp9h+o0OCd9FT
xJ7552PpGQKeZP+a7cf7Ye8aVys/S5A65aso8RtA9Z714qhLBEGLQucrdJ5h
sC3wgU41wcpd36Sp6Gd4qhArH9YTBBgaPWyVDcJxJ9egqongob+1q9j9ObT6
ePU+bQQXn9llHNYdwsIo01K9boKUs3pd0/eG0FfJtdHvI6h9bW5rlTGMA9xg
TusIwZrSFbFP/Edw/BH3pzsMwdL+vXWbdUeh27x1POMjgYFPFsekcRRNCx3M
UnUoeBgUOsXKxiBoONkyakRBGTEgTYIKxt6Jxz5ZUCC8Zb9ydcaRX3Oae1lA
QSuwpOv7m+OofVToOetCYQutmjc3+QVWaXtdKPamMJwusFy9bgKbJTdGtEQU
+pVXvM0/TODlaHCAdgwFq5xl2063TELUcmrJrJRCbPSuyLCcl5hJKsuJyaaQ
o5qG2nIKNMdcLlJQkPmtcp85PgVHyYuBo1cp2L/XuyUenIJ9aEbeV00UIt18
A1Ruavj2Du9GN4W6K1ltbufUSEjRyu8YY/+Pjmqf/KRGaKc87N4nCpnONZW5
Ggyu+PfyBLMUtvI0s2w0GRQM5nTIWavqS7x2cBhcWrdY5qdBw9RAST3RZ3Ah
ZOONu3No7L22pbrdlMGXZqlHOrVoWM+6/VL5NYMi3Q12w3o01PfliUIHBmWv
DxsK9Wn8WdEbOLyagSJOqlXJOijwIM9qLYPqsfqluw1opJVfzywCgx/Kb654
O5+G0sc2OdOXgcum4mIDQxoXLJJF1v4MQh6sV8Sz3vv6tlPzZgb65crLXax1
SnZOzwYykGuMahYtoOHInPtxv4jBO9vWTGsjGnNa1T7G2xmcCPdclM26XeFu
UyNmkFN3u26CdaRX3/CkhIF57b+C68Y0BItXtuSGM1B9W8ExM6HxbjL5vE0k
AxknbjKFdcvNtiO3oti9xg1j/azzCs3CduxgUJju8sZzEY3/AHfqVMU=
               "]]}, "Charting`Private`Tag#1"], 
            Annotation[{
              Directive[
               Opacity[1.], 
               AbsoluteThickness[2], 
               RGBColor[0.5, 0, 0.5]], 
              Line[CompressedData["
1:eJwVzXs0lHkcBvBJO8iabGySdhRaokl2ZUc3jy5zGg0SoamRyaWLs9UeXcal
1dUYt2zbSUnbtNourHLSRfu+P5Fo3FYy7diOS5JBo8QbYnPWvvvHc57zOd9z
vo995L6gGCMOh+PP5v8Wr6oPE3pIvfu2iT3H7hHEe9gNV/CF2JxF5r1j/epE
cdYp/jp0r8807mJtLYjfcpAfBg0pqaln7X60rWIXfycYzVWRmvXKwukHIvkK
fIoNHxCxXlt+3T+Cnwqli7Hpz3cJNL4HqHD+OczZJD88/w5BxocI9+XWN9Ck
4nUPFhP4ZJ5bfrH7NmTq34abiggMh+L11OVSKEJOVF4qINBZfVUsflEGKrUn
ffIqwfCi9Qka7SPMLQkUKfIJ7H7vdXUYrwJH6/T20CUC+fNHLxssahBn6Sza
coHAM1j5LHioDsM3ZSmbcwhcFwqCLWc0YmnoW+fG0wRSQYdK92MTrKeueBmR
ReCSW/Wmvv8ZqhzUz1tUBOkleZbt8Vpkji3ovnuC4O5or1TW/xyFI7W3SpIJ
9vXO3/3xsA5e7W1abgK758ZJXGbyN/zSOtvc9xNUqwML+g+9wJYX/q7H9xDo
y05ffsBthUbAl8zYSfDUWHz/Q0IbisN6MmrkBL4TA2fW8zrg4fbnzQIpe1+3
ZL9v7kvkxGmvhAURWEQovLamdMJvf372EgnBkUG/PLX/KySm2J7hryEInhXO
yzPtwqypI8nC5QSLdq84aijvwjyes8rBgyBwxpctGuVrSC9oc8ZcCFoCnFbK
fLpxMvJjnok9wfUu99TkaXqcPKnUd1sTHP7VrHm4UY/ueMYuwZzg/oidwCG1
Bx17pcJAIwKvywtj2wN6YZtpfrtulMbczrjSDdP6YDbCPZveT8Ncksa1ruiD
ervQyqSTxirz88JY5RvwTksiPzbTaI18FX8QBpjJx7O9ntAos3C8NN20H1Ps
6hsfl9L4LEjdvO1xPww8r+grBTQ2lhtMpia9BUdIrxTk0eg57mbvufodQhzd
HSvTaXS2FvnaTbyDOt607Y9EGg4ZjqFnqwfAe2qnS9tFIzZmd5Q84z0Cmla3
PAuhkWEYxpD9INYc27A4cw0Npf83PuMpg0j6WiZpdKPh8cmsRvZ6EMahRYNK
WxpR3n6BBu8hFK5awa3g0igtSqvzzh/C4tEzHU4DFMpiohsG/h3CG72VzrqF
gmrZncJMDgPb5IvJN3UUNlkYpbkaMUjVWVmuZW14oBbt4DLYlVs2/sNfFGzM
Wx+2f87g2ryU+lothbiSjbcbbBi8n7Q/qGii4DTpnVP4LYNfNh+rrKylMKTN
OiBewmAiPLsilDW50RbU48nA95ZRgaGGQnBQooXDUgaTHNOllqyPXr2nygUD
LJgZIn9CoVUiSFL5MegTKxLGKil2N0nqFMDAM0U3J4N13EitsGoDg9qNoTf4
rE3VO4cngxjY7Ll2ZPUjCt8x+XsUUgb3Yr5wziinMEUzJJm5lUF2+6fZfNYN
eT6ud2QMZCr96K2HFKJEHT0DEQwcxfl7m8souNkuqs7czv6v/n5aNOt/BpKu
uEYxeLBu/qkRQqH6cd2xmmgGouNVE0rWP52fLd+xg8ETF98QG9b/AZeuZAQ=

               "]]}, "Charting`Private`Tag#1"]}}, {}}, <|
         "HighlightElements" -> <|
           "Label" -> {"XYLabel"}, "Ball" -> {"InterpolatedBall"}|>, 
          "LayoutOptions" -> <|
           "PanelPlotLayout" -> <||>, 
            "PlotRange" -> {{0, 1.15}, {0.10443260271237084`, 
              0.12144881259474472`}}, 
            "Frame" -> {{False, False}, {False, False}}, 
            "AxesOrigin" -> {0, 0.10443260271237108`}, 
            "ImageSize" -> {360, 360/GoldenRatio}, "Axes" -> {True, True}, 
            "LabelStyle" -> {}, "AspectRatio" -> GoldenRatio^(-1), 
            "DefaultStyle" -> {
              Directive[
               Opacity[1.], 
               AbsoluteThickness[2], 
               RGBColor[0.5, 0, 0.5]]}, 
            "HighlightLabelingFunctions" -> <|"CoordinatesToolOptions" -> ({
                (Identity[#]& )[
                 Part[#, 1]], 
                (Identity[#]& )[
                 Part[#, 2]]}& ), 
              "ScalingFunctions" -> {{Identity, Identity}, {
                Identity, Identity}}|>, "Primitives" -> {}, "GCFlag" -> 
            False|>, 
          "Meta" -> <|
           "DefaultHighlight" -> {"Dynamic", None}, "Index" -> {}, "Function" -> 
            Plot, "GroupHighlight" -> False|>|>]]& )[<|
        "HighlightElements" -> <|
          "Label" -> {"XYLabel"}, "Ball" -> {"InterpolatedBall"}|>, 
         "LayoutOptions" -> <|
          "PanelPlotLayout" -> <||>, 
           "PlotRange" -> {{0, 1.15}, {0.10443260271237084`, 
             0.12144881259474472`}}, 
           "Frame" -> {{False, False}, {False, False}}, 
           "AxesOrigin" -> {0, 0.10443260271237108`}, 
           "ImageSize" -> {360, 360/GoldenRatio}, "Axes" -> {True, True}, 
           "LabelStyle" -> {}, "AspectRatio" -> GoldenRatio^(-1), 
           "DefaultStyle" -> {
             Directive[
              Opacity[1.], 
              AbsoluteThickness[2], 
              RGBColor[0.5, 0, 0.5]]}, 
           "HighlightLabelingFunctions" -> <|"CoordinatesToolOptions" -> ({
               (Identity[#]& )[
                Part[#, 1]], 
               (Identity[#]& )[
                Part[#, 2]]}& ), 
             "ScalingFunctions" -> {{Identity, Identity}, {
               Identity, Identity}}|>, "Primitives" -> {}, "GCFlag" -> 
           False|>, 
         "Meta" -> <|
          "DefaultHighlight" -> {"Dynamic", None}, "Index" -> {}, "Function" -> 
           Plot, "GroupHighlight" -> False|>|>],
       ImageSizeCache->{{4.503599627370496*^15, -4.503599627370496*^15}, {
        4.503599627370496*^15, -4.503599627370496*^15}}],
      Selectable->False]},
    Annotation[{{{{}, {}, 
        Annotation[{
          Directive[
           Opacity[1.], 
           AbsoluteThickness[2], 
           RGBColor[0.5, 0, 0.5]], 
          Line[CompressedData["
1:eJwVzns0lHkcBnDJyK2ZoxBtI7RrT9KsliiWh6JGLok2Oxo7riVr04aaokg1
rrNRp0XjLBUldbKy4dj9vS/FKqlFUu1IJLcRmTfV6mbf/eN7nvM5zx/P1zIi
PjBaU0NDw4+9/1PocSfYyV7k1tePMr21BFJ78+lGvhP0mqUFxqwHjlbJf+Zv
xGfbHPIsWJvYSkOS+MEo6hnPdmRtl9bbGMPfiS9iMjMiWLtWchMj+PthnTqv
o4G1J33RT8LPgFd6XH6cM0Grd2JDKL8AZ95zfnvgQpDzSmLnYlIB16wZzqwb
gXtugUvx82o0WxxLNVpHoNonHWoorYPcJCbLxYugZ+GSKuFjAnqoSX5XSDC9
ctOB1vtN8JhKCBf6EphfHrGxmmlGeY1x15oAgrDupqftvFswfZwp8dxKsDpI
1hmkbkMIx+0Ph+8IbFbYBi0wvIerE7lHK8UEItu+zJ5DHfjr5J7OueEEy4ua
x+6Md0Lh15maFE2QfU2x4In0PrRfct8fiiX4/c2ISDzeDXFFIaLjCeJHPt/1
NqUH+06scmYS2T2BxkHneY+Qcq53quwgQUtJwKXxfY9xPl3nrl0awRDJL63n
KLHcsjtBKiP4W1tY++pAL/ImjJ0Kcgm8P0ye2jS/D7zyqohjp9h+o0OCd9FT
xJ7552PpGQKeZP+a7cf7Ye8aVys/S5A65aso8RtA9Z714qhLBEGLQucrdJ5h
sC3wgU41wcpd36Sp6Gd4qhArH9YTBBgaPWyVDcJxJ9egqongob+1q9j9ObT6
ePU+bQQXn9llHNYdwsIo01K9boKUs3pd0/eG0FfJtdHvI6h9bW5rlTGMA9xg
TusIwZrSFbFP/Edw/BH3pzsMwdL+vXWbdUeh27x1POMjgYFPFsekcRRNCx3M
UnUoeBgUOsXKxiBoONkyakRBGTEgTYIKxt6Jxz5ZUCC8Zb9ydcaRX3Oae1lA
QSuwpOv7m+OofVToOetCYQutmjc3+QVWaXtdKPamMJwusFy9bgKbJTdGtEQU
+pVXvM0/TODlaHCAdgwFq5xl2063TELUcmrJrJRCbPSuyLCcl5hJKsuJyaaQ
o5qG2nIKNMdcLlJQkPmtcp85PgVHyYuBo1cp2L/XuyUenIJ9aEbeV00UIt18
A1Ruavj2Du9GN4W6K1ltbufUSEjRyu8YY/+Pjmqf/KRGaKc87N4nCpnONZW5
Ggyu+PfyBLMUtvI0s2w0GRQM5nTIWavqS7x2cBhcWrdY5qdBw9RAST3RZ3Ah
ZOONu3No7L22pbrdlMGXZqlHOrVoWM+6/VL5NYMi3Q12w3o01PfliUIHBmWv
DxsK9Wn8WdEbOLyagSJOqlXJOijwIM9qLYPqsfqluw1opJVfzywCgx/Kb654
O5+G0sc2OdOXgcum4mIDQxoXLJJF1v4MQh6sV8Sz3vv6tlPzZgb65crLXax1
SnZOzwYykGuMahYtoOHInPtxv4jBO9vWTGsjGnNa1T7G2xmcCPdclM26XeFu
UyNmkFN3u26CdaRX3/CkhIF57b+C68Y0BItXtuSGM1B9W8ExM6HxbjL5vE0k
AxknbjKFdcvNtiO3oti9xg1j/azzCs3CduxgUJju8sZzEY3/AHfqVMU=
           "]]}, "Charting`Private`Tag#1"], 
        Annotation[{
          Directive[
           Opacity[1.], 
           AbsoluteThickness[2], 
           RGBColor[0.5, 0, 0.5]], 
          Line[CompressedData["
1:eJwVzXs0lHkcBvBJO8iabGySdhRaokl2ZUc3jy5zGg0SoamRyaWLs9UeXcal
1dUYt2zbSUnbtNourHLSRfu+P5Fo3FYy7diOS5JBo8QbYnPWvvvHc57zOd9z
vo995L6gGCMOh+PP5v8Wr6oPE3pIvfu2iT3H7hHEe9gNV/CF2JxF5r1j/epE
cdYp/jp0r8807mJtLYjfcpAfBg0pqaln7X60rWIXfycYzVWRmvXKwukHIvkK
fIoNHxCxXlt+3T+Cnwqli7Hpz3cJNL4HqHD+OczZJD88/w5BxocI9+XWN9Ck
4nUPFhP4ZJ5bfrH7NmTq34abiggMh+L11OVSKEJOVF4qINBZfVUsflEGKrUn
ffIqwfCi9Qka7SPMLQkUKfIJ7H7vdXUYrwJH6/T20CUC+fNHLxssahBn6Sza
coHAM1j5LHioDsM3ZSmbcwhcFwqCLWc0YmnoW+fG0wRSQYdK92MTrKeueBmR
ReCSW/Wmvv8ZqhzUz1tUBOkleZbt8Vpkji3ovnuC4O5or1TW/xyFI7W3SpIJ
9vXO3/3xsA5e7W1abgK758ZJXGbyN/zSOtvc9xNUqwML+g+9wJYX/q7H9xDo
y05ffsBthUbAl8zYSfDUWHz/Q0IbisN6MmrkBL4TA2fW8zrg4fbnzQIpe1+3
ZL9v7kvkxGmvhAURWEQovLamdMJvf372EgnBkUG/PLX/KySm2J7hryEInhXO
yzPtwqypI8nC5QSLdq84aijvwjyes8rBgyBwxpctGuVrSC9oc8ZcCFoCnFbK
fLpxMvJjnok9wfUu99TkaXqcPKnUd1sTHP7VrHm4UY/ueMYuwZzg/oidwCG1
Bx17pcJAIwKvywtj2wN6YZtpfrtulMbczrjSDdP6YDbCPZveT8Ncksa1ruiD
ervQyqSTxirz88JY5RvwTksiPzbTaI18FX8QBpjJx7O9ntAos3C8NN20H1Ps
6hsfl9L4LEjdvO1xPww8r+grBTQ2lhtMpia9BUdIrxTk0eg57mbvufodQhzd
HSvTaXS2FvnaTbyDOt607Y9EGg4ZjqFnqwfAe2qnS9tFIzZmd5Q84z0Cmla3
PAuhkWEYxpD9INYc27A4cw0Npf83PuMpg0j6WiZpdKPh8cmsRvZ6EMahRYNK
WxpR3n6BBu8hFK5awa3g0igtSqvzzh/C4tEzHU4DFMpiohsG/h3CG72VzrqF
gmrZncJMDgPb5IvJN3UUNlkYpbkaMUjVWVmuZW14oBbt4DLYlVs2/sNfFGzM
Wx+2f87g2ryU+lothbiSjbcbbBi8n7Q/qGii4DTpnVP4LYNfNh+rrKylMKTN
OiBewmAiPLsilDW50RbU48nA95ZRgaGGQnBQooXDUgaTHNOllqyPXr2nygUD
LJgZIn9CoVUiSFL5MegTKxLGKil2N0nqFMDAM0U3J4N13EitsGoDg9qNoTf4
rE3VO4cngxjY7Ll2ZPUjCt8x+XsUUgb3Yr5wziinMEUzJJm5lUF2+6fZfNYN
eT6ud2QMZCr96K2HFKJEHT0DEQwcxfl7m8souNkuqs7czv6v/n5aNOt/BpKu
uEYxeLBu/qkRQqH6cd2xmmgGouNVE0rWP52fLd+xg8ETF98QG9b/AZeuZAQ=

           "]]}, "Charting`Private`Tag#1"]}}, {}}, <|
     "HighlightElements" -> <|
       "Label" -> {"XYLabel"}, "Ball" -> {"InterpolatedBall"}|>, 
      "LayoutOptions" -> <|
       "PanelPlotLayout" -> <||>, 
        "PlotRange" -> {{0, 1.15}, {0.10443260271237084`, 
          0.12144881259474472`}}, "Frame" -> {{False, False}, {False, False}},
         "AxesOrigin" -> {0, 0.10443260271237108`}, 
        "ImageSize" -> {360, 360/GoldenRatio}, "Axes" -> {True, True}, 
        "LabelStyle" -> {}, "AspectRatio" -> GoldenRatio^(-1), "DefaultStyle" -> {
          Directive[
           Opacity[1.], 
           AbsoluteThickness[2], 
           RGBColor[0.5, 0, 0.5]]}, 
        "HighlightLabelingFunctions" -> <|"CoordinatesToolOptions" -> ({
            (Identity[#]& )[
             Part[#, 1]], 
            (Identity[#]& )[
             Part[#, 2]]}& ), 
          "ScalingFunctions" -> {{Identity, Identity}, {
            Identity, Identity}}|>, "Primitives" -> {}, "GCFlag" -> False|>, 
      "Meta" -> <|
       "DefaultHighlight" -> {"Dynamic", None}, "Index" -> {}, "Function" -> 
        Plot, "GroupHighlight" -> False|>|>, "DynamicHighlight"]]},
  AspectRatio->NCache[GoldenRatio^(-1), 0.6180339887498948],
  Axes->{True, True},
  AxesLabel->{None, None},
  AxesOrigin->{0, 0.015154233448823402`},
  DefaultBaseStyle->{"PlotGraphics", "Graphics"},
  DisplayFunction->Identity,
  Frame->{{False, False}, {False, False}},
  FrameLabel->{{None, None}, {None, None}},
  FrameTicks->{{Automatic, Automatic}, {Automatic, Automatic}},
  GridLines->{None, None},
  GridLinesStyle->Directive[
    GrayLevel[0.5, 0.4]],
  ImagePadding->All,
  Method->{
   "DefaultBoundaryStyle" -> Automatic, 
    "DefaultGraphicsInteraction" -> {
     "Version" -> 1.2, "TrackMousePosition" -> {True, False}, 
      "Effects" -> {
       "Highlight" -> {"ratio" -> 2}, "HighlightPoint" -> {"ratio" -> 2}, 
        "Droplines" -> {
         "freeformCursorMode" -> True, 
          "placement" -> {"x" -> "All", "y" -> "None"}}}}, "DefaultMeshStyle" -> 
    AbsolutePointSize[6], "ScalingFunctions" -> None, 
    "CoordinatesToolOptions" -> {"DisplayFunction" -> ({
        (Identity[#]& )[
         Part[#, 1]], 
        (Identity[#]& )[
         Part[#, 2]]}& ), "CopiedValueFunction" -> ({
        (Identity[#]& )[
         Part[#, 1]], 
        (Identity[#]& )[
         Part[#, 2]]}& )}},
  PlotInteractivity:>True,
  PlotRange->All,
  PlotRangeClipping->True,
  PlotRangePadding->{{
     Scaled[0.02], 
     Scaled[0.02]}, {
     Scaled[0.05], 
     Scaled[0.05]}},
  Ticks->{Automatic, Automatic}]], "Input",ExpressionUUID->"fcea0786-1619-\
48e2-b65b-da8a014f5792"],

Cell[CellGroupData[{

Cell["\<\
Loop through (a1,a2)-space, compute dimorphic critical point and its \
stability properties:\
\>", "Subsubsection",
 CellChangeTimes->{{3.9744743502332363`*^9, 3.974474384634205*^9}, {
  3.979908774216806*^9, 
  3.979908781841673*^9}},ExpressionUUID->"7cfc0232-99d2-45fa-b52b-\
4f3b2088144b"],

Cell[BoxData[
 RowBox[{
  RowBox[{"(*", " ", 
   RowBox[{"initialize", " ", "data", " ", 
    RowBox[{"table", ":"}]}], " ", "*)"}], "\[IndentingNewLine]", 
  RowBox[{
   RowBox[{
    RowBox[{"rec", "=", 
     RowBox[{"{", 
      RowBox[{"{", 
       RowBox[{"\"\<n\>\"", ",", "\"\<a1\>\"", ",", "\"\<a2\>\"", ",", 
        " ", "\"\<zcrit1d\>\"", ",", "\"\<zu\>\"", ",", "\"\<zv\>\"", 
        ",", "\"\<hu\>\"", ",", "\"\<hv\>\"", ",", "\"\<ju\>\"", 
        ",", "\"\<jv\>\"", ",", "\"\<Hdefiniteness\>\"", 
        ",", "\"\<Jdefiniteness\>\""}], "}"}], "}"}]}], ";"}], " ", 
   "\[IndentingNewLine]", "\[IndentingNewLine]", 
   RowBox[{"(*", " ", 
    RowBox[{
    "set", " ", "parameters", " ", "n", " ", "and", " ", "r", " ", "as", " ", 
     "global", " ", "constants"}], " ", "*)"}], "\[IndentingNewLine]", 
   RowBox[{"Clear", "[", 
    RowBox[{"n", ",", "r", ",", "a1", ",", "a2"}], "]"}], "\[IndentingNewLine]", 
   RowBox[{
    RowBox[{"n", "=", "2"}], ";", 
    RowBox[{"r", "=", "0.1"}], ";"}], "\[IndentingNewLine]", 
   RowBox[{"(*", " ", 
    RowBox[{"for", " ", 
     RowBox[{"integration", ":"}]}], "*)"}], "\[IndentingNewLine]", 
   RowBox[{
    RowBox[{"eps", "=", "0"}], ";", 
    RowBox[{"tlen", "=", "8000"}], ";"}], "\[IndentingNewLine]", 
   RowBox[{
    RowBox[{"cap", "=", "1000"}], ";"}], " ", 
   RowBox[{"(*", " ", 
    RowBox[{"desired", " ", "number", " ", 
     RowBox[{"of", " ", "'"}], 
     RowBox[{"hits", "'"}]}], " ", "*)"}], "\[IndentingNewLine]", 
   RowBox[{
    RowBox[{"i", "=", "1"}], ";"}], "\[IndentingNewLine]", 
   RowBox[{"(*", " ", 
    RowBox[{
    "a1", " ", "and", " ", "a2", " ", "will", " ", "be", " ", "drawn", " ", 
     "from", " ", "the", " ", "region", " ", "in", " ", "which", " ", 
     "branching", " ", "conditions", " ", "are", " ", 
     RowBox[{"met", ":"}]}], " ", "*)"}], "\[IndentingNewLine]", 
   RowBox[{
    RowBox[{"branchreg", "=", 
     RowBox[{"ImplicitRegion", "[", 
      RowBox[{
       RowBox[{
        RowBox[{"a20", ">=", "0"}], "&&", 
        RowBox[{"a10", ">=", "0"}], "&&", 
        RowBox[{"a10", "<=", "a20", "<=", 
         RowBox[{"1", "+", 
          RowBox[{
           RowBox[{"(", 
            RowBox[{"a10", "-", "1"}], ")"}], 
           RowBox[{"(", 
            RowBox[{
             RowBox[{"(", 
              RowBox[{"1", "/", "n"}], ")"}], "+", 
             RowBox[{
              RowBox[{"(", 
               RowBox[{
                RowBox[{"(", 
                 RowBox[{"n", "-", "1"}], ")"}], "/", "n"}], ")"}], 
              RowBox[{"(", 
               RowBox[{"r", 
                RowBox[{
                 RowBox[{"(", 
                  RowBox[{"2", "+", 
                   RowBox[{
                    RowBox[{"(", 
                    RowBox[{"n", "-", "2"}], ")"}], "r"}]}], ")"}], "/", 
                 RowBox[{"(", 
                  RowBox[{"1", "+", 
                   RowBox[{
                    RowBox[{"(", 
                    RowBox[{"n", "-", "1"}], ")"}], "r"}]}], ")"}]}]}], 
               ")"}]}]}], ")"}]}]}]}]}], ",", 
       RowBox[{"{", 
        RowBox[{"a20", ",", "a10"}], "}"}]}], "]"}]}], ";"}], 
   "\[IndentingNewLine]", 
   RowBox[{"(*", " ", 
    RowBox[{
     RowBox[{
     "solutions", " ", "vary", " ", "in", " ", "sensitivity", " ", "to", " ", 
      "integrator", " ", "stepsize"}], ",", " ", 
     RowBox[{
     "so", " ", "for", " ", "each", " ", "parametrization", " ", "we", " ", 
      "loop", " ", "through", " ", "a", " ", "range", " ", "of", " ", 
      RowBox[{"precision", "/", "accuracy"}], " ", "configs"}]}], " ", "*)"}],
    "\[IndentingNewLine]", 
   RowBox[{
    RowBox[{"goalpairslist", " ", "=", 
     RowBox[{"Join", "[", 
      RowBox[{
       RowBox[{"Flatten", "[", 
        RowBox[{
         RowBox[{"Table", "[", 
          RowBox[{
           RowBox[{"If", "[", 
            RowBox[{
             RowBox[{"i", "==", "j"}], ",", 
             RowBox[{"{", 
              RowBox[{"i", ",", "j"}], "}"}], ",", "Nothing"}], "]"}], ",", 
           RowBox[{"{", 
            RowBox[{"i", ",", "9", ",", "30"}], "}"}], ",", 
           RowBox[{"{", 
            RowBox[{"j", ",", "9", ",", "30"}], "}"}]}], "]"}], ",", "1"}], 
        "]"}], ",", 
       RowBox[{"Flatten", "[", 
        RowBox[{
         RowBox[{"Table", "[", 
          RowBox[{
           RowBox[{"If", "[", 
            RowBox[{
             RowBox[{"i", "!=", "j"}], ",", 
             RowBox[{"{", 
              RowBox[{"i", ",", "j"}], "}"}], ",", "Nothing"}], "]"}], ",", 
           RowBox[{"{", 
            RowBox[{"i", ",", "9", ",", "30"}], "}"}], ",", 
           RowBox[{"{", 
            RowBox[{"j", ",", "9", ",", "30"}], "}"}]}], "]"}], ",", "1"}], 
        "]"}]}], "]"}]}], ";"}], "\[IndentingNewLine]"}]}]], "Input",
 CellChangeTimes->{{3.9744743906324883`*^9, 3.9744743944841547`*^9}, {
   3.974474468293089*^9, 3.97447446873131*^9}, {3.974474737790929*^9, 
   3.974474796625057*^9}, {3.9744748436925364`*^9, 3.974474861999127*^9}, {
   3.97447489225749*^9, 3.974474897108186*^9}, {3.974474952641086*^9, 
   3.97447495310881*^9}, {3.974474993243394*^9, 3.974474993831464*^9}, {
   3.974475324100142*^9, 3.9744753923000383`*^9}, {3.974475721893079*^9, 
   3.9744757355262833`*^9}, {3.974476330020172*^9, 3.9744763333213453`*^9}, {
   3.974476365931231*^9, 3.974476434390354*^9}, {3.9744767216359873`*^9, 
   3.9744767388663397`*^9}, {3.97447691063768*^9, 3.974476923236855*^9}, 
   3.974477045193288*^9, {3.974477144330584*^9, 3.974477149899704*^9}, {
   3.974477537900096*^9, 3.974477542684431*^9}, {3.974478017078333*^9, 
   3.974478024760477*^9}, {3.9744791735612173`*^9, 3.9744791815292807`*^9}, {
   3.974479267444791*^9, 3.974479267645419*^9}, {3.974479979658433*^9, 
   3.9744800013464737`*^9}, 3.974480145280491*^9, {3.9799087890409193`*^9, 
   3.9799089202303762`*^9}, {3.980787402082453*^9, 3.980787409806493*^9}, {
   3.980788781586637*^9, 3.9807888035196943`*^9}, {3.980788845493351*^9, 
   3.9807888459254217`*^9}, {3.980788908148291*^9, 3.980788914273333*^9}, {
   3.980790423842037*^9, 3.9807904418195267`*^9}, {3.9807914008646812`*^9, 
   3.980791401917673*^9}, {3.980794711137055*^9, 3.98079471276304*^9}, {
   3.980798415125798*^9, 3.980798415489496*^9}, {3.980799532668243*^9, 
   3.980799537290923*^9}, {3.9808027525809803`*^9, 3.980802760169702*^9}, {
   3.980947483390584*^9, 3.980947484324359*^9}, {3.980947827276246*^9, 
   3.980947827495345*^9}, {3.980948385410286*^9, 3.980948395130516*^9}, {
   3.980949333822596*^9, 3.98094933730687*^9}, 3.980950074092319*^9, {
   3.980951245803193*^9, 3.980951256027255*^9}, {3.981132275544602*^9, 
   3.981132279872099*^9}, {3.9815553929239397`*^9, 3.98155539718052*^9}, {
   3.9815554841157217`*^9, 3.98155548495201*^9}, {3.981555525018001*^9, 
   3.981555525466545*^9}, {3.9815555637956543`*^9, 3.981555564969323*^9}, 
   3.98155609329292*^9, {3.981570073058202*^9, 3.981570080448893*^9}, 
   3.9815701789478073`*^9, {3.9816274532533417`*^9, 3.981627457550556*^9}, {
   3.9817224282712812`*^9, 3.981722445573689*^9}, {3.981722632187307*^9, 
   3.981722702679329*^9}, {3.981722777931179*^9, 3.981722783677113*^9}, {
   3.981722814128875*^9, 3.9817228205803413`*^9}, {3.9817230385351686`*^9, 
   3.981723051052281*^9}, 3.9817230930178757`*^9, {3.981723295131098*^9, 
   3.9817233177093477`*^9}, 3.981724174250115*^9, {3.9818955271513968`*^9, 
   3.98189553584483*^9}, {3.981923441192593*^9, 3.981923489069799*^9}, {
   3.981978734196176*^9, 3.981978737071526*^9}, {3.982160767893759*^9, 
   3.982160830026662*^9}, {3.9822425161542053`*^9, 3.982242647085545*^9}, {
   3.982256224735859*^9, 3.982256254673435*^9}, {3.98225772848071*^9, 
   3.982257730693265*^9}, {3.98227746099485*^9, 3.982277508123838*^9}, {
   3.982277556727499*^9, 3.98227766009265*^9}, {3.982277966280224*^9, 
   3.982277967226035*^9}, {3.982278148947794*^9, 3.98227819402355*^9}, {
   3.982329443196121*^9, 3.9823294553614807`*^9}, {3.982335382197074*^9, 
   3.982335384237123*^9}, {3.982335417415015*^9, 3.982335419232458*^9}, {
   3.982352295241872*^9, 3.982352324240737*^9}, {3.9823604492329617`*^9, 
   3.982360501239146*^9}, {3.98250168049795*^9, 3.982501705412624*^9}, {
   3.9825017479890633`*^9, 3.982501748745077*^9}, {3.98258705379178*^9, 
   3.982587069252746*^9}, {3.982699338634511*^9, 3.9826993448056383`*^9}, {
   3.98269945193004*^9, 3.9826994544018707`*^9}, {3.982702690418055*^9, 
   3.9827027416850643`*^9}, {3.982704750244141*^9, 3.982704788018057*^9}, {
   3.982770255999723*^9, 3.982770316239297*^9}, {3.9827839716760263`*^9, 
   3.982784019978469*^9}, 3.98278413843792*^9, {3.982937998961321*^9, 
   3.9829380242605467`*^9}, {3.983790703282452*^9, 3.983790713274452*^9}, {
   3.9837911005520563`*^9, 3.983791280477721*^9}, 
   3.9837988743400297`*^9},ExpressionUUID->"2776f2df-ef32-40d3-a3a6-\
445d35de3cd9"],

Cell[CellGroupData[{

Cell[BoxData[
 RowBox[{"While", "[", 
  RowBox[{
   RowBox[{"i", "<=", "cap"}], ",", "\[IndentingNewLine]", 
   RowBox[{"(*", " ", 
    RowBox[{
    "random", " ", "search", " ", "for", " ", "params", " ", "that", " ", 
     "satisfy", " ", "branching", " ", "conditions", " ", 
     RowBox[{"(", 
      RowBox[{"given", " ", "n", " ", "and", " ", "r", " ", "above"}], 
      ")"}]}], " ", "*)"}], "\[IndentingNewLine]", 
   RowBox[{
    RowBox[{
     RowBox[{
      RowBox[{"aprms", "=", 
       RowBox[{"RandomPoint", "[", "branchreg", "]"}]}], ";", 
      RowBox[{"a1", "=", 
       RowBox[{"aprms", "[", 
        RowBox[{"[", "2", "]"}], "]"}]}], ";", 
      RowBox[{"a2", "=", 
       RowBox[{"aprms", "[", 
        RowBox[{"[", "1", "]"}], "]"}]}], ";", "\[IndentingNewLine]", 
      RowBox[{"zcrit1d", "=", 
       RowBox[{
        RowBox[{"(", " ", 
         RowBox[{
          RowBox[{"(", 
           RowBox[{"1", "+", 
            RowBox[{
             RowBox[{"(", 
              RowBox[{"n", "-", "1"}], ")"}], "r"}]}], ")"}], 
          RowBox[{"n", "^", 
           RowBox[{"(", 
            RowBox[{"a1", "-", "1"}], ")"}]}], "  ", 
          RowBox[{"a1", "/", "a2"}]}], " ", ")"}], " ", "^", 
        RowBox[{"(", 
         RowBox[{"1", "/", 
          RowBox[{"(", 
           RowBox[{"a2", "-", "a1"}], ")"}]}], ")"}]}]}], ";"}], "   ", 
     RowBox[{"(*", " ", 
      RowBox[{"1", "-", 
       RowBox[{
       "good", " ", "monomorphic", " ", "critical", " ", "point", " ", "for", 
        " ", "initial", " ", "conditions"}]}], " ", "*)"}], 
     "\[IndentingNewLine]", 
     RowBox[{"(*", " ", 
      RowBox[{
       RowBox[{
       "for", " ", "this", " ", "parametrization", " ", "attempt", " ", "to", 
        " ", "integrate", " ", "postbranching", " ", "dimorphic", " ", 
        "dynamics", " ", "until", " ", "they", " ", "equilibrate", " ", 
        RowBox[{"(", 
         RowBox[{
          RowBox[{"for", " ", "several", " ", "initial", " ", "conditions"}], 
          ",", " ", 
          RowBox[{"and", " ", "a", " ", "range", " ", "of", " ", 
           RowBox[{"precision", "/", "accuracy"}], " ", "settings"}]}], 
         ")"}]}], ":"}], "*)"}], ";", "\[IndentingNewLine]", 
     RowBox[{"found", "=", "False"}], ";", 
     RowBox[{"j", "=", "1"}], ";", "\[IndentingNewLine]", 
     RowBox[{"While", "[", 
      RowBox[{
       RowBox[{
        RowBox[{"found", "==", "False"}], "&&", 
        RowBox[{"j", "<=", 
         RowBox[{"Length", "[", "goalpairslist", "]"}]}]}], ",", 
       "\[IndentingNewLine]", 
       RowBox[{
        RowBox[{"ictrial", "=", "0"}], ";", "\[IndentingNewLine]", 
        RowBox[{"While", "[", 
         RowBox[{
          RowBox[{
           RowBox[{"found", "==", "False"}], " ", "&&", " ", 
           RowBox[{"ictrial", "<", "5"}]}], ",", "\[IndentingNewLine]", 
          RowBox[{
           RowBox[{"zu0", "=", 
            RowBox[{"zcrit1d", "*", 
             RowBox[{"(", 
              RowBox[{"1", "+", 
               RowBox[{
                RowBox[{"(", 
                 RowBox[{"10", "^", 
                  RowBox[{"-", "3"}]}], ")"}], " ", 
                RowBox[{"Round", "[", 
                 RowBox[{
                  RowBox[{"RandomReal", "[", "]"}], ",", 
                  RowBox[{"10", "^", 
                   RowBox[{"-", "3"}]}]}], "]"}]}]}], ")"}]}]}], "  ", 
           RowBox[{"(*", " ", 
            RowBox[{"initial", " ", "dimorphic", " ", "investments"}], " ", 
            "*)"}], ";", "\[IndentingNewLine]", 
           RowBox[{"zv0", "=", 
            RowBox[{"zcrit1d", "*", 
             RowBox[{"(", 
              RowBox[{"1", "-", 
               RowBox[{
                RowBox[{"(", 
                 RowBox[{"10", "^", 
                  RowBox[{"-", "3"}]}], ")"}], " ", 
                RowBox[{"Round", "[", 
                 RowBox[{
                  RowBox[{"RandomReal", "[", "]"}], ",", 
                  RowBox[{"10", "^", 
                   RowBox[{"-", "3"}]}]}], "]"}]}]}], ")"}]}]}], ";", 
           "\[IndentingNewLine]", 
           RowBox[{"soln", " ", "=", " ", 
            RowBox[{"TimeConstrained", "[", 
             RowBox[{
              RowBox[{"NDSolve", "[", 
               RowBox[{
                RowBox[{"{", " ", "\[IndentingNewLine]", 
                 RowBox[{
                  RowBox[{
                   RowBox[{
                    RowBox[{"zu", "'"}], "[", "t", "]"}], "==", 
                   RowBox[{"dwdz", "[", 
                    RowBox[{
                    RowBox[{"psoln", "[", 
                    RowBox[{
                    RowBox[{"zu", "[", "t", "]"}], ",", 
                    RowBox[{"zv", "[", "t", "]"}]}], "]"}], ",", 
                    RowBox[{"zu", "[", "t", "]"}], ",", 
                    RowBox[{"zu", "[", "t", "]"}], ",", 
                    RowBox[{"zv", "[", "t", "]"}]}], "]"}]}], ",", 
                  RowBox[{
                   RowBox[{
                    RowBox[{"zv", "'"}], "[", "t", "]"}], "==", 
                   RowBox[{"dwdz", "[", 
                    RowBox[{
                    RowBox[{"psoln", "[", 
                    RowBox[{
                    RowBox[{"zu", "[", "t", "]"}], ",", 
                    RowBox[{"zv", "[", "t", "]"}]}], "]"}], ",", 
                    RowBox[{"zv", "[", "t", "]"}], ",", 
                    RowBox[{"zu", "[", "t", "]"}], ",", 
                    RowBox[{"zv", "[", "t", "]"}]}], "]"}]}], ",", 
                  "\[IndentingNewLine]", 
                  RowBox[{
                   RowBox[{"zu", "[", "0", "]"}], "==", "zu0"}], ",", 
                  RowBox[{
                   RowBox[{"zv", "[", "0", "]"}], "==", "zv0"}]}], 
                 "\[IndentingNewLine]", "}"}], ",", 
                RowBox[{"{", 
                 RowBox[{"zu", ",", "zv"}], "}"}], ",", 
                RowBox[{"{", 
                 RowBox[{"t", ",", "0", ",", "tlen"}], "}"}], ",", 
                RowBox[{"PrecisionGoal", "->", 
                 RowBox[{
                  RowBox[{"goalpairslist", "[", 
                   RowBox[{"[", "j", "]"}], "]"}], "[", 
                  RowBox[{"[", "1", "]"}], "]"}]}], ",", 
                RowBox[{"AccuracyGoal", "->", 
                 RowBox[{
                  RowBox[{"goalpairslist", "[", 
                   RowBox[{"[", "j", "]"}], "]"}], "[", 
                  RowBox[{"[", "2", "]"}], "]"}]}]}], "  ", 
               "\[IndentingNewLine]", "]"}], ",", "5"}], "]"}]}], " ", 
           RowBox[{"(*", " ", 
            RowBox[{
            "integrate", " ", "the", " ", "selection", " ", "gradient", " ", 
             "until", " ", "the", " ", "dimorphic", " ", "investments", " ", 
             "either", " ", "equilibrate", " ", "or", " ", "leave", " ", 
             "the", " ", "p", "*", 
             RowBox[{"-", "stable"}], " ", "region"}], "*)"}], " ", ";", " ", 
           "\[IndentingNewLine]", 
           RowBox[{"t1", "=", 
            RowBox[{
             RowBox[{
              RowBox[{
               RowBox[{
                RowBox[{
                 RowBox[{"soln", "[", 
                  RowBox[{"[", "1", "]"}], "]"}], "[", 
                 RowBox[{"[", "1", "]"}], "]"}], "[", 
                RowBox[{"[", "2", "]"}], "]"}], "[", 
               RowBox[{"[", "1", "]"}], "]"}], "[", 
              RowBox[{"[", "1", "]"}], "]"}], "[", 
             RowBox[{"[", "2", "]"}], "]"}]}], ";", " ", 
           RowBox[{"(*", " ", 
            RowBox[{
             RowBox[{
             "highest", " ", "t", " ", "value", " ", "in", " ", "soln"}], ",",
              " ", 
             RowBox[{
              RowBox[{
              "for", " ", "equilibrium", " ", "should", " ", "be", " ", 
               "t1"}], "=", "tlen"}]}], "*)"}], "\[IndentingNewLine]", 
           RowBox[{"If", "[", 
            RowBox[{
             RowBox[{"t1", "==", "tlen"}], ",", 
             RowBox[{"found", "=", "True"}], ",", 
             RowBox[{"ictrial", " ", "=", " ", 
              RowBox[{"ictrial", "+", "1"}]}]}], "]"}], ";"}]}], 
         "\[IndentingNewLine]", " ", "]"}], ";", "\[IndentingNewLine]", 
        RowBox[{"j", "=", 
         RowBox[{"j", "+", "1"}]}], ";"}]}], "\[IndentingNewLine]", "]"}], ";",
      "\[IndentingNewLine]", "\[IndentingNewLine]", 
     RowBox[{"t1", "=", 
      RowBox[{
       RowBox[{
        RowBox[{
         RowBox[{
          RowBox[{
           RowBox[{"soln", "[", 
            RowBox[{"[", "1", "]"}], "]"}], "[", 
           RowBox[{"[", "1", "]"}], "]"}], "[", 
          RowBox[{"[", "2", "]"}], "]"}], "[", 
         RowBox[{"[", "1", "]"}], "]"}], "[", 
        RowBox[{"[", "1", "]"}], "]"}], "[", 
       RowBox[{"[", "2", "]"}], "]"}]}], ";", " ", 
     RowBox[{"(*", " ", 
      RowBox[{
       RowBox[{"highest", " ", "t", " ", "value", " ", "in", " ", "soln"}], ",",
        " ", 
       RowBox[{
        RowBox[{
        "for", " ", "equilibrium", " ", "should", " ", "be", " ", "t1"}], "=",
         "tlen"}]}], "*)"}], "\[IndentingNewLine]", 
     RowBox[{"If", "[", 
      RowBox[{
       RowBox[{"t1", "==", "tlen"}], ",", "Nothing", ",", 
       RowBox[{"Continue", "[", "]"}]}], "]"}], ";", "   ", 
     RowBox[{"(*", " ", 
      RowBox[{
      "if", " ", "integration", " ", "did", " ", "not", " ", "complete", " ", 
       "desired", " ", "time", " ", "length"}], " ", "*)"}], 
     "\[IndentingNewLine]", 
     RowBox[{"If", "[", 
      RowBox[{
       RowBox[{
        RowBox[{
         RowBox[{
          RowBox[{
           RowBox[{"zu", "[", 
            RowBox[{"tlen", "*", ".7"}], "]"}], "-", 
           RowBox[{"zu", "[", "tlen", "]"}]}], "<", 
          SuperscriptBox["10", 
           RowBox[{"-", "7"}]]}], "&&", 
         RowBox[{
          RowBox[{
           RowBox[{"zv", "[", 
            RowBox[{"tlen", "*", ".7"}], "]"}], "-", 
           RowBox[{"zv", "[", "tlen", "]"}]}], "<", 
          SuperscriptBox["10", 
           RowBox[{"-", "7"}]]}]}], "/.", "soln"}], ",", " ", "Nothing", ",", 
       " ", 
       RowBox[{"Continue", "[", "]"}]}], "]"}], 
     RowBox[{"(*", " ", 
      RowBox[{
      "if", " ", "trajectories", " ", "were", " ", "stationary", " ", "at", " ",
        "end", " ", "of", " ", "integration"}], "*)"}], ";"}], 
    "\[IndentingNewLine]", 
    RowBox[{"(*", " ", 
     RowBox[{"dimorphic", " ", "critical", " ", 
      RowBox[{"investments", " ", ":"}]}], " ", "*)"}], ";", 
    "\[IndentingNewLine]", 
    RowBox[{"zuf", " ", "=", " ", 
     RowBox[{
      RowBox[{
       RowBox[{"{", 
        RowBox[{
         RowBox[{"zu", "[", "tlen", "]"}], "/.", "soln"}], "}"}], "[", 
       RowBox[{"[", "1", "]"}], "]"}], "[", 
      RowBox[{"[", "1", "]"}], "]"}]}], ";", "\[IndentingNewLine]", 
    RowBox[{"zvf", "=", 
     RowBox[{
      RowBox[{
       RowBox[{"{", 
        RowBox[{
         RowBox[{"zv", "[", "tlen", "]"}], "/.", "soln"}], "}"}], "[", 
       RowBox[{"[", "1", "]"}], "]"}], "[", 
      RowBox[{"[", "1", "]"}], "]"}]}], ";", "\[IndentingNewLine]", 
    RowBox[{"pf", "=", 
     RowBox[{"psoln", "[", 
      RowBox[{"zuf", ",", "zvf"}], "]"}]}], ";", "   ", "\[IndentingNewLine]",
     "\[IndentingNewLine]", 
    RowBox[{"(*", " ", 
     RowBox[{"now", ",", " ", 
      RowBox[{
      "analyze", " ", "stability", " ", "of", " ", "dimorphic", " ", 
       "critical", " ", "point"}]}], "*)"}], "\[IndentingNewLine]", 
    RowBox[{"(*", " ", 
     RowBox[{"H", " ", "eigenvalues"}], "*)"}], "\[IndentingNewLine]", 
    RowBox[{"hu", "=", 
     RowBox[{
      RowBox[{
       RowBox[{"D", "[", 
        RowBox[{
         RowBox[{"dwdz", "[", 
          RowBox[{"p", ",", "zmut", ",", "zu", ",", "zv"}], "]"}], ",", 
         "zmut"}], "]"}], "/.", 
       RowBox[{"zmut", "->", "zu"}]}], "/.", 
      RowBox[{"{", 
       RowBox[{
        RowBox[{"zu", "->", "zuf"}], ",", 
        RowBox[{"zv", "->", "zvf"}], ",", 
        RowBox[{"p", "->", "pf"}]}], "}"}]}]}], ";", "\[IndentingNewLine]", 
    RowBox[{"hv", "=", 
     RowBox[{
      RowBox[{
       RowBox[{"D", "[", 
        RowBox[{
         RowBox[{"dwdz", "[", 
          RowBox[{"p", ",", "zmut", ",", "zu", ",", "zv"}], "]"}], ",", 
         "zmut"}], "]"}], "/.", 
       RowBox[{"zmut", "->", "zv"}]}], "/.", 
      RowBox[{"{", 
       RowBox[{
        RowBox[{"zu", "->", "zuf"}], ",", 
        RowBox[{"zv", "->", "zvf"}], ",", 
        RowBox[{"p", "->", "pf"}]}], "}"}]}]}], ";", "\[IndentingNewLine]", 
    RowBox[{"(*", " ", 
     RowBox[{"J", " ", 
      RowBox[{"eigenvalues", ":"}]}], " ", "*)"}], "\[IndentingNewLine]", 
    RowBox[{"ju", "=", 
     RowBox[{
      RowBox[{
       RowBox[{
        RowBox[{"D", "[", 
         RowBox[{
          RowBox[{"dwdz", "[", 
           RowBox[{"p", ",", "zmut", ",", "zu", ",", "zv"}], "]"}], ",", 
          "zmut"}], "]"}], "+", 
        RowBox[{"D", "[", 
         RowBox[{
          RowBox[{"dwdz", "[", 
           RowBox[{"p", ",", "zmut", ",", "zu", ",", "zv"}], "]"}], ",", 
          "zu"}], "]"}]}], "/.", 
       RowBox[{"zmut", "->", "zu"}]}], "/.", 
      RowBox[{"{", 
       RowBox[{
        RowBox[{"zu", "->", "zuf"}], ",", 
        RowBox[{"zv", "->", "zvf"}], ",", 
        RowBox[{"p", "->", "pf"}]}], "}"}]}]}], ";", "\[IndentingNewLine]", 
    RowBox[{"jv", "=", 
     RowBox[{
      RowBox[{
       RowBox[{
        RowBox[{"D", "[", 
         RowBox[{
          RowBox[{"dwdz", "[", 
           RowBox[{"p", ",", "zmut", ",", "zu", ",", "zv"}], "]"}], ",", 
          "zmut"}], "]"}], "+", 
        RowBox[{"D", "[", 
         RowBox[{
          RowBox[{"dwdz", "[", 
           RowBox[{"p", ",", "zmut", ",", "zu", ",", "zv"}], "]"}], ",", 
          "zv"}], "]"}]}], "/.", 
       RowBox[{"zmut", "->", "zv"}]}], "/.", 
      RowBox[{"{", 
       RowBox[{
```
