## Supplementary code for "The effects of group size and assortment on the evolution of division of labor": adwithr.nb (part 3 of 3)

```
        RowBox[{"zu", "->", "zuf"}], ",", 
        RowBox[{"zv", "->", "zvf"}], ",", 
        RowBox[{"p", "->", "pf"}]}], "}"}]}]}], ";", "\[IndentingNewLine]", 
    "\[IndentingNewLine]", 
    RowBox[{"Hdef", "=", 
     RowBox[{"checkdefinite", "[", 
      RowBox[{"hu", ",", "hv"}], "]"}]}], ";", "\[IndentingNewLine]", 
    RowBox[{"Jdef", "=", 
     RowBox[{"checkdefinite", "[", 
      RowBox[{"ju", ",", "jv"}], "]"}]}], ";", "\[IndentingNewLine]", 
    "\[IndentingNewLine]", 
    RowBox[{"list1", "=", 
     RowBox[{"{", 
      RowBox[{
      "n", ",", "r", ",", "a1", ",", "a2", ",", "zcrit1d", ",", "zuf", ",", 
       "zvf", ",", "hu", ",", "hv", ",", "ju", ",", "jv", ",", "Hdef", ",", 
       "Jdef"}], "}"}]}], ";", "\[IndentingNewLine]", 
    RowBox[{"rec", "=", 
     RowBox[{"Append", "[", 
      RowBox[{"rec", ",", "list1"}], "]"}]}], ";", "\[IndentingNewLine]", 
    RowBox[{"i", "++"}], ";", "\[IndentingNewLine]", 
    RowBox[{"If", "[", 
     RowBox[{
      RowBox[{
       RowBox[{"Mod", "[", 
        RowBox[{"i", ",", "5"}], "]"}], "==", "0"}], ",", 
      RowBox[{"Print", "[", "i", "]"}], ",", "Nothing"}], "]"}], ";"}]}], 
  "\[IndentingNewLine]", "]"}]], "Input",
 CellChangeTimes->{{3.974475193130974*^9, 3.974475217758148*^9}, {
   3.9744754389975557`*^9, 3.974475473158381*^9}, {3.974475633063938*^9, 
   3.974475652358954*^9}, {3.974475745873805*^9, 3.9744757931474667`*^9}, {
   3.9744759622445717`*^9, 3.974475977970448*^9}, {3.974476027484315*^9, 
   3.974476095693644*^9}, {3.9744761896431847`*^9, 3.9744762082537394`*^9}, {
   3.97447627479222*^9, 3.974476298071622*^9}, {3.9744765098292217`*^9, 
   3.974476509960902*^9}, {3.974476542256181*^9, 3.974476557579596*^9}, {
   3.974476777569244*^9, 3.974476870200513*^9}, {3.974476945997007*^9, 
   3.9744769497476807`*^9}, {3.9744770965784483`*^9, 3.974477099776411*^9}, {
   3.974477226056426*^9, 3.974477262449785*^9}, {3.9744789504987593`*^9, 
   3.97447897680035*^9}, {3.974479032732769*^9, 3.9744791559747562`*^9}, {
   3.974479639950227*^9, 3.9744796528812943`*^9}, {3.974479690883585*^9, 
   3.974479738588374*^9}, {3.974479791070619*^9, 3.9744797941250563`*^9}, {
   3.974479831709*^9, 3.974479847193761*^9}, {3.979908949623742*^9, 
   3.9799089883044367`*^9}, {3.9799090195426188`*^9, 
   3.9799091002958097`*^9}, {3.980787607111207*^9, 3.980787612401766*^9}, 
   3.9807876514729*^9, {3.980787965179818*^9, 3.980787996915997*^9}, {
   3.9807884682455473`*^9, 3.980788542471712*^9}, {3.980788585398337*^9, 
   3.9807885855761003`*^9}, {3.980788643449092*^9, 3.980788700580814*^9}, 
   3.9807887800352697`*^9, {3.980788813224177*^9, 3.980788813546688*^9}, {
   3.9807890024702787`*^9, 3.980789021211779*^9}, 3.980791920011319*^9, {
   3.980802564637704*^9, 3.980802733825863*^9}, {3.980947470228662*^9, 
   3.980947471788085*^9}, {3.980947807886944*^9, 3.9809478109524183`*^9}, {
   3.980947942005568*^9, 3.980947955596325*^9}, {3.980949267073531*^9, 
   3.980949272511889*^9}, 3.981132286785797*^9, {3.981555139229596*^9, 
   3.9815551452914343`*^9}, {3.981555195670684*^9, 3.981555295900964*^9}, {
   3.981555469156708*^9, 3.9815554722263117`*^9}, {3.981555529108186*^9, 
   3.9815555295837812`*^9}, {3.981555568043528*^9, 3.9815555714443607`*^9}, {
   3.981556104765286*^9, 3.981556105273321*^9}, {3.981570094438815*^9, 
   3.9815701044673986`*^9}, {3.981570151948781*^9, 3.981570189705819*^9}, {
   3.981722463844474*^9, 3.981722471731895*^9}, {3.9817225054270477`*^9, 
   3.981722567354298*^9}, {3.981722828665853*^9, 3.981722890309895*^9}, {
   3.9817229358673553`*^9, 3.981722950436688*^9}, {3.9817229850034513`*^9, 
   3.981723021500729*^9}, {3.981723116537016*^9, 3.981723127783555*^9}, 
   3.9817237314724407`*^9, {3.981723778309078*^9, 3.981723804309031*^9}, 
   3.9818955551602592`*^9, {3.981978746181884*^9, 3.981978747374798*^9}, {
   3.982242712282889*^9, 3.982242728810408*^9}, {3.982256237773119*^9, 
   3.982256246326026*^9}, 3.982257739559885*^9, 3.9822577769904118`*^9, {
   3.982277672604288*^9, 3.982277676073758*^9}, {3.982277795498644*^9, 
   3.982277797861287*^9}, {3.982277899465281*^9, 3.9822779425553102`*^9}, {
   3.9822780372960567`*^9, 3.982278123195265*^9}, {3.982278213036112*^9, 
   3.982278213121478*^9}, {3.982280142920926*^9, 3.982280162139285*^9}, {
   3.9823216916962748`*^9, 3.982321724053396*^9}, {3.982321821446719*^9, 
   3.982321821708129*^9}, {3.982331216382237*^9, 3.982331221561816*^9}, {
   3.982331273569758*^9, 3.982331283693164*^9}, {3.982333774910347*^9, 
   3.982333777945006*^9}, 3.982333829018758*^9, {3.982335403390368*^9, 
   3.9823354254488773`*^9}, {3.982352341374848*^9, 3.9823523416650267`*^9}, {
   3.982699031564973*^9, 3.982699126037304*^9}, 3.982704812510046*^9, {
   3.982754140662799*^9, 3.982754177546424*^9}, {3.982761873121933*^9, 
   3.982761963008013*^9}, {3.982763855176939*^9, 3.982763859687385*^9}, {
   3.9827684363041077`*^9, 3.982768439781514*^9}, {3.982768498126243*^9, 
   3.982768519508028*^9}, {3.982769114543446*^9, 3.982769135842238*^9}, {
   3.982770331010517*^9, 3.982770333413886*^9}, {3.9827904739133587`*^9, 
   3.9827904741804667`*^9}, {3.982937957594252*^9, 3.982937980500836*^9}, {
   3.982938439888595*^9, 3.982938446099468*^9}, {3.983028849928618*^9, 
   3.983028850292193*^9}, {3.983791305056613*^9, 3.9837913302524967`*^9}, {
   3.9837913777907763`*^9, 3.983791593768558*^9}, {3.9837916290810833`*^9, 
   3.9837917220227013`*^9}, {3.983791757086878*^9, 3.983791852168057*^9}, 
   3.983792737777673*^9},
 CellLabel->
  "In[142]:=",ExpressionUUID->"d7169b23-69d4-46d3-b86a-f43347af123e"],

Cell[BoxData[
 TemplateBox[{
  "Part", "partw", 
   "\"Part \\!\\(\\*RowBox[{\\\"1\\\"}]\\) of \\!\\(\\*RowBox[{\\\"{\\\", \
\\\"}\\\"}]\\) does not exist.\"", 2, 142, 32, 33438736631605843576, "Local"},
  
  "MessageTemplate",
  BaseStyle->"MSG"]], "Message",
 CellChangeTimes->{
  3.981627539094894*^9, 3.9817230636316223`*^9, 3.9817231322364187`*^9, 
   3.981723325306785*^9, 3.981723826682774*^9, 3.9817241811373796`*^9, 
   3.981895562218405*^9, 3.981923513561327*^9, 3.982160838775384*^9, 
   3.982160952291006*^9, 3.982242656087119*^9, 3.982242735726016*^9, 
   3.9822562700226927`*^9, 3.982257740429474*^9, 3.9822577796446457`*^9, 
   3.98227822260808*^9, 3.982280173088717*^9, 3.9823218742460537`*^9, 
   3.982329482949834*^9, 3.982331233348483*^9, 3.982331286314254*^9, {
   3.9823338070586*^9, 3.982333836609229*^9}, 3.9823354281005287`*^9, 
   3.982352346208942*^9, 3.982360424277944*^9, 3.98236050643017*^9, 
   3.982417155541131*^9, 3.98250177148946*^9, 3.9825315745160437`*^9, 
   3.982587115517915*^9, 3.982626033567397*^9, 3.9826624911997347`*^9, 
   3.982699393757324*^9, 3.98269946289847*^9, 3.9827027652003613`*^9, 
   3.982704817537026*^9, 3.98270962904497*^9, 3.982754182941126*^9, 
   3.9827619725475597`*^9, 3.982763865781064*^9, 3.982768522762965*^9, 
   3.98276913950073*^9, 3.982770337258935*^9, 3.982784179191276*^9, 
   3.982790475298403*^9, 3.982838995317911*^9, 3.982849322331543*^9, 
   3.9828693419410667`*^9, 3.98292704695886*^9, 3.982938046552825*^9, 
   3.98293825293696*^9, 3.98293844677627*^9, 3.983028853135347*^9, 
   3.983272287557477*^9, 3.983368605224069*^9, 3.983380787325873*^9, 
   3.983396931131349*^9, 3.983792741730336*^9, 3.983793143064271*^9},
 CellLabel->
  "During evaluation of \
In[142]:=",ExpressionUUID->"f3fa60e2-0f5a-468e-ac32-939528e41f8e"],

Cell[BoxData[
 TemplateBox[{
  "NDSolve", "nlnum", 
   "\"The function value \\!\\(\\*RowBox[{\\\"{\\\", RowBox[{RowBox[{RowBox[{\
\\\"-\\\", \\\"757.0429547687655`\\\"}], \\\"-\\\", \
RowBox[{RowBox[{\\\"(\\\", RowBox[{RowBox[{\\\"270791.6959793863`\\\", \\\"\
\[VeryThinSpace]\\\"}], \\\"+\\\", RowBox[{\\\"174303.25566313913`\\\", \\\" \
\\\", \\\"\[ImaginaryI]\\\"}]}], \\\")\\\"}], \\\" \\\", RowBox[{\\\"(\\\", \
RowBox[{RowBox[{\\\"1.`\\\", \\\"\[VeryThinSpace]\\\"}], \\\"-\\\", \
RowBox[{\\\"1.`\\\", \\\" \\\", RowBox[{RowBox[{\\\"{\\\", \\\"}\\\"}], \\\"\
\[LeftDoubleBracket]\\\", \\\"1\\\", \\\"\[RightDoubleBracket]\\\"}]}]}], \
\\\")\\\"}]}], \\\"+\\\", RowBox[{\\\"470.53008145278295`\\\", \\\" \\\", \
RowBox[{RowBox[{\\\"{\\\", \\\"}\\\"}], \\\"\[LeftDoubleBracket]\\\", \\\"1\\\
\", \\\"\[RightDoubleBracket]\\\"}]}]}], \\\",\\\", \
RowBox[{RowBox[{\\\"(\\\", RowBox[{RowBox[{\\\"614.0629176892359`\\\", \\\"\
\[VeryThinSpace]\\\"}], \\\"+\\\", RowBox[{\\\"442.1642143264245`\\\", \\\" \
\\\", \\\"\[ImaginaryI]\\\"}]}], \\\")\\\"}], \\\"-\\\", \
RowBox[{RowBox[{\\\"(\\\", RowBox[{RowBox[{\\\"395.43055925123286`\\\", \\\"\
\[VeryThinSpace]\\\"}], \\\"+\\\", RowBox[{\\\"254.53082531538396`\\\", \\\" \
\\\", \\\"\[ImaginaryI]\\\"}]}], \\\")\\\"}], \\\" \\\", RowBox[{\\\"(\\\", \
RowBox[{RowBox[{\\\"1.`\\\", \\\"\[VeryThinSpace]\\\"}], \\\"-\\\", \
RowBox[{\\\"1.`\\\", \\\" \\\", RowBox[{RowBox[{\\\"{\\\", \\\"}\\\"}], \\\"\
\[LeftDoubleBracket]\\\", \\\"1\\\", \\\"\[RightDoubleBracket]\\\"}]}]}], \
\\\")\\\"}]}], \\\"-\\\", RowBox[{RowBox[{\\\"(\\\", \
RowBox[{RowBox[{\\\"270791.6959793863`\\\", \\\"\[VeryThinSpace]\\\"}], \\\"+\
\\\", RowBox[{\\\"174303.25566313913`\\\", \\\" \\\", \
\\\"\[ImaginaryI]\\\"}]}], \\\")\\\"}], \\\" \\\", RowBox[{RowBox[{\\\"{\\\", \
\\\"}\\\"}], \\\"\[LeftDoubleBracket]\\\", \\\"1\\\", \\\"\
\[RightDoubleBracket]\\\"}]}]}]}], \\\"}\\\"}]\\) is not a list of numbers \
with dimensions \\!\\(\\*RowBox[{\\\"{\\\", \\\"2\\\", \\\"}\\\"}]\\) at \
\\!\\(\\*RowBox[{\\\"{\\\", RowBox[{\\\"t\\\", \\\",\\\", RowBox[{\\\"zu\\\", \
\\\"[\\\", \\\"t\\\", \\\"]\\\"}], \\\",\\\", RowBox[{\\\"zv\\\", \\\"[\\\", \
\\\"t\\\", \\\"]\\\"}]}], \\\"}\\\"}]\\) = \\!\\(\\*RowBox[{\\\"{\\\", \
RowBox[{\\\"4.505713717077583`*^-14\\\", \\\",\\\", \
\\\"0.0000316119732284323`\\\", \\\",\\\", RowBox[{\\\"-\\\", \
\\\"0.00003163357628541031`\\\"}]}], \\\"}\\\"}]\\).\"", 2, 142, 33, 
   33438736631605843576, "Local"},
  "MessageTemplate",
  BaseStyle->"MSG"]], "Message",
 CellChangeTimes->{
  3.981627539094894*^9, 3.9817230636316223`*^9, 3.9817231322364187`*^9, 
   3.981723325306785*^9, 3.981723826682774*^9, 3.9817241811373796`*^9, 
   3.981895562218405*^9, 3.981923513561327*^9, 3.982160838775384*^9, 
   3.982160952291006*^9, 3.982242656087119*^9, 3.982242735726016*^9, 
   3.9822562700226927`*^9, 3.982257740429474*^9, 3.9822577796446457`*^9, 
   3.98227822260808*^9, 3.982280173088717*^9, 3.9823218742460537`*^9, 
   3.982329482949834*^9, 3.982331233348483*^9, 3.982331286314254*^9, {
   3.9823338070586*^9, 3.982333836609229*^9}, 3.9823354281005287`*^9, 
   3.982352346208942*^9, 3.982360424277944*^9, 3.98236050643017*^9, 
   3.982417155541131*^9, 3.98250177148946*^9, 3.9825315745160437`*^9, 
   3.982587115517915*^9, 3.982626033567397*^9, 3.9826624911997347`*^9, 
   3.982699393757324*^9, 3.98269946289847*^9, 3.9827027652003613`*^9, 
   3.982704817537026*^9, 3.98270962904497*^9, 3.982754182941126*^9, 
   3.9827619725475597`*^9, 3.982763865781064*^9, 3.982768522762965*^9, 
   3.98276913950073*^9, 3.982770337258935*^9, 3.982784179191276*^9, 
   3.982790475298403*^9, 3.982838995317911*^9, 3.982849322331543*^9, 
   3.9828693419410667`*^9, 3.98292704695886*^9, 3.982938046552825*^9, 
   3.98293825293696*^9, 3.98293844677627*^9, 3.983028853135347*^9, 
   3.983272287557477*^9, 3.983368605224069*^9, 3.983380787325873*^9, 
   3.983396931131349*^9, 3.983792741730336*^9, 3.9837931430673943`*^9},
 CellLabel->
  "During evaluation of \
In[142]:=",ExpressionUUID->"5e3a813a-b85c-41c6-b487-2c5d0e22dfe1"],

Cell[BoxData[
 TemplateBox[{
  "Part", "partw", 
   "\"Part \\!\\(\\*RowBox[{\\\"1\\\"}]\\) of \\!\\(\\*RowBox[{\\\"{\\\", \
\\\"}\\\"}]\\) does not exist.\"", 2, 142, 34, 33438736631605843576, "Local"},
  
  "MessageTemplate",
  BaseStyle->"MSG"]], "Message",
 CellChangeTimes->{
  3.981627539094894*^9, 3.9817230636316223`*^9, 3.9817231322364187`*^9, 
   3.981723325306785*^9, 3.981723826682774*^9, 3.9817241811373796`*^9, 
   3.981895562218405*^9, 3.981923513561327*^9, 3.982160838775384*^9, 
   3.982160952291006*^9, 3.982242656087119*^9, 3.982242735726016*^9, 
   3.9822562700226927`*^9, 3.982257740429474*^9, 3.9822577796446457`*^9, 
   3.98227822260808*^9, 3.982280173088717*^9, 3.9823218742460537`*^9, 
   3.982329482949834*^9, 3.982331233348483*^9, 3.982331286314254*^9, {
   3.9823338070586*^9, 3.982333836609229*^9}, 3.9823354281005287`*^9, 
   3.982352346208942*^9, 3.982360424277944*^9, 3.98236050643017*^9, 
   3.982417155541131*^9, 3.98250177148946*^9, 3.9825315745160437`*^9, 
   3.982587115517915*^9, 3.982626033567397*^9, 3.9826624911997347`*^9, 
   3.982699393757324*^9, 3.98269946289847*^9, 3.9827027652003613`*^9, 
   3.982704817537026*^9, 3.98270962904497*^9, 3.982754182941126*^9, 
   3.9827619725475597`*^9, 3.982763865781064*^9, 3.982768522762965*^9, 
   3.98276913950073*^9, 3.982770337258935*^9, 3.982784179191276*^9, 
   3.982790475298403*^9, 3.982838995317911*^9, 3.982849322331543*^9, 
   3.9828693419410667`*^9, 3.98292704695886*^9, 3.982938046552825*^9, 
   3.98293825293696*^9, 3.98293844677627*^9, 3.983028853135347*^9, 
   3.983272287557477*^9, 3.983368605224069*^9, 3.983380787325873*^9, 
   3.983396931131349*^9, 3.983792741730336*^9, 3.983793143090788*^9},
 CellLabel->
  "During evaluation of \
In[142]:=",ExpressionUUID->"456b9a80-08ac-4095-84d8-31d0ccb3ec1f"],

Cell[BoxData[
 TemplateBox[{
  "NDSolve", "nlnum", 
   "\"The function value \\!\\(\\*RowBox[{\\\"{\\\", RowBox[{RowBox[{RowBox[{\
\\\"-\\\", \\\"757.2774363497027`\\\"}], \\\"-\\\", \
RowBox[{RowBox[{\\\"(\\\", RowBox[{RowBox[{\\\"145883.6601936003`\\\", \\\"\
\[VeryThinSpace]\\\"}], \\\"+\\\", RowBox[{\\\"93902.42499066629`\\\", \\\" \
\\\", \\\"\[ImaginaryI]\\\"}]}], \\\")\\\"}], \\\" \\\", RowBox[{\\\"(\\\", \
RowBox[{RowBox[{\\\"1.`\\\", \\\"\[VeryThinSpace]\\\"}], \\\"-\\\", \
RowBox[{\\\"1.`\\\", \\\" \\\", RowBox[{RowBox[{\\\"{\\\", \\\"}\\\"}], \\\"\
\[LeftDoubleBracket]\\\", \\\"1\\\", \\\"\[RightDoubleBracket]\\\"}]}]}], \
\\\")\\\"}]}], \\\"+\\\", RowBox[{\\\"470.6788396297216`\\\", \\\" \\\", \
RowBox[{RowBox[{\\\"{\\\", \\\"}\\\"}], \\\"\[LeftDoubleBracket]\\\", \\\"1\\\
\", \\\"\[RightDoubleBracket]\\\"}]}]}], \\\",\\\", \
RowBox[{RowBox[{\\\"(\\\", RowBox[{RowBox[{\\\"613.8731955008413`\\\", \\\"\
\[VeryThinSpace]\\\"}], \\\"+\\\", RowBox[{\\\"442.02758323245916`\\\", \\\" \
\\\", \\\"\[ImaginaryI]\\\"}]}], \\\")\\\"}], \\\"-\\\", \
RowBox[{RowBox[{\\\"(\\\", RowBox[{RowBox[{\\\"395.30585023220704`\\\", \\\"\
\[VeryThinSpace]\\\"}], \\\"+\\\", RowBox[{\\\"254.4505525878613`\\\", \\\" \
\\\", \\\"\[ImaginaryI]\\\"}]}], \\\")\\\"}], \\\" \\\", RowBox[{\\\"(\\\", \
RowBox[{RowBox[{\\\"1.`\\\", \\\"\[VeryThinSpace]\\\"}], \\\"-\\\", \
RowBox[{\\\"1.`\\\", \\\" \\\", RowBox[{RowBox[{\\\"{\\\", \\\"}\\\"}], \\\"\
\[LeftDoubleBracket]\\\", \\\"1\\\", \\\"\[RightDoubleBracket]\\\"}]}]}], \
\\\")\\\"}]}], \\\"-\\\", RowBox[{RowBox[{\\\"(\\\", \
RowBox[{RowBox[{\\\"145883.6601936003`\\\", \\\"\[VeryThinSpace]\\\"}], \\\"+\
\\\", RowBox[{\\\"93902.42499066629`\\\", \\\" \\\", \
\\\"\[ImaginaryI]\\\"}]}], \\\")\\\"}], \\\" \\\", RowBox[{RowBox[{\\\"{\\\", \
\\\"}\\\"}], \\\"\[LeftDoubleBracket]\\\", \\\"1\\\", \\\"\
\[RightDoubleBracket]\\\"}]}]}]}], \\\"}\\\"}]\\) is not a list of numbers \
with dimensions \\!\\(\\*RowBox[{\\\"{\\\", \\\"2\\\", \\\"}\\\"}]\\) at \
\\!\\(\\*RowBox[{\\\"{\\\", RowBox[{\\\"t\\\", \\\",\\\", RowBox[{\\\"zu\\\", \
\\\"[\\\", \\\"t\\\", \\\"]\\\"}], \\\",\\\", RowBox[{\\\"zv\\\", \\\"[\\\", \
\\\"t\\\", \\\"]\\\"}]}], \\\"}\\\"}]\\) = \\!\\(\\*RowBox[{\\\"{\\\", \
RowBox[{\\\"2.1155398200848578`*^-14\\\", \\\",\\\", \
\\\"0.00003159975904288407`\\\", \\\",\\\", RowBox[{\\\"-\\\", \
\\\"0.000031645777418664586`\\\"}]}], \\\"}\\\"}]\\).\"", 2, 142, 35, 
   33438736631605843576, "Local"},
  "MessageTemplate",
  BaseStyle->"MSG"]], "Message",
 CellChangeTimes->{
  3.981627539094894*^9, 3.9817230636316223`*^9, 3.9817231322364187`*^9, 
   3.981723325306785*^9, 3.981723826682774*^9, 3.9817241811373796`*^9, 
   3.981895562218405*^9, 3.981923513561327*^9, 3.982160838775384*^9, 
   3.982160952291006*^9, 3.982242656087119*^9, 3.982242735726016*^9, 
   3.9822562700226927`*^9, 3.982257740429474*^9, 3.9822577796446457`*^9, 
   3.98227822260808*^9, 3.982280173088717*^9, 3.9823218742460537`*^9, 
   3.982329482949834*^9, 3.982331233348483*^9, 3.982331286314254*^9, {
   3.9823338070586*^9, 3.982333836609229*^9}, 3.9823354281005287`*^9, 
   3.982352346208942*^9, 3.982360424277944*^9, 3.98236050643017*^9, 
   3.982417155541131*^9, 3.98250177148946*^9, 3.9825315745160437`*^9, 
   3.982587115517915*^9, 3.982626033567397*^9, 3.9826624911997347`*^9, 
   3.982699393757324*^9, 3.98269946289847*^9, 3.9827027652003613`*^9, 
   3.982704817537026*^9, 3.98270962904497*^9, 3.982754182941126*^9, 
   3.9827619725475597`*^9, 3.982763865781064*^9, 3.982768522762965*^9, 
   3.98276913950073*^9, 3.982770337258935*^9, 3.982784179191276*^9, 
   3.982790475298403*^9, 3.982838995317911*^9, 3.982849322331543*^9, 
   3.9828693419410667`*^9, 3.98292704695886*^9, 3.982938046552825*^9, 
   3.98293825293696*^9, 3.98293844677627*^9, 3.983028853135347*^9, 
   3.983272287557477*^9, 3.983368605224069*^9, 3.983380787325873*^9, 
   3.983396931131349*^9, 3.983792741730336*^9, 3.983793143094573*^9},
 CellLabel->
  "During evaluation of \
In[142]:=",ExpressionUUID->"5b380832-cd83-4ad6-9a94-db28149054a1"],

Cell[BoxData[
 TemplateBox[{
  "Part", "partw", 
   "\"Part \\!\\(\\*RowBox[{\\\"1\\\"}]\\) of \\!\\(\\*RowBox[{\\\"{\\\", \
\\\"}\\\"}]\\) does not exist.\"", 2, 142, 36, 33438736631605843576, "Local"},
  
  "MessageTemplate",
  BaseStyle->"MSG"]], "Message",
 CellChangeTimes->{
  3.981627539094894*^9, 3.9817230636316223`*^9, 3.9817231322364187`*^9, 
   3.981723325306785*^9, 3.981723826682774*^9, 3.9817241811373796`*^9, 
   3.981895562218405*^9, 3.981923513561327*^9, 3.982160838775384*^9, 
   3.982160952291006*^9, 3.982242656087119*^9, 3.982242735726016*^9, 
   3.9822562700226927`*^9, 3.982257740429474*^9, 3.9822577796446457`*^9, 
   3.98227822260808*^9, 3.982280173088717*^9, 3.9823218742460537`*^9, 
   3.982329482949834*^9, 3.982331233348483*^9, 3.982331286314254*^9, {
   3.9823338070586*^9, 3.982333836609229*^9}, 3.9823354281005287`*^9, 
   3.982352346208942*^9, 3.982360424277944*^9, 3.98236050643017*^9, 
   3.982417155541131*^9, 3.98250177148946*^9, 3.9825315745160437`*^9, 
   3.982587115517915*^9, 3.982626033567397*^9, 3.9826624911997347`*^9, 
   3.982699393757324*^9, 3.98269946289847*^9, 3.9827027652003613`*^9, 
   3.982704817537026*^9, 3.98270962904497*^9, 3.982754182941126*^9, 
   3.9827619725475597`*^9, 3.982763865781064*^9, 3.982768522762965*^9, 
   3.98276913950073*^9, 3.982770337258935*^9, 3.982784179191276*^9, 
   3.982790475298403*^9, 3.982838995317911*^9, 3.982849322331543*^9, 
   3.9828693419410667`*^9, 3.98292704695886*^9, 3.982938046552825*^9, 
   3.98293825293696*^9, 3.98293844677627*^9, 3.983028853135347*^9, 
   3.983272287557477*^9, 3.983368605224069*^9, 3.983380787325873*^9, 
   3.983396931131349*^9, 3.983792741730336*^9, 3.983793143097831*^9},
 CellLabel->
  "During evaluation of \
In[142]:=",ExpressionUUID->"38237100-32bc-4684-bb97-58ca1b64e3f1"],

Cell[BoxData[
 TemplateBox[{
  "General", "stop", 
   "\"Further output of \\!\\(\\*StyleBox[RowBox[{\\\"Part\\\", \\\"::\\\", \
\\\"partw\\\"}], \\\"MessageName\\\"]\\) will be suppressed during this \
calculation.\"", 2, 142, 37, 33438736631605843576, "Local"},
  "MessageTemplate",
  BaseStyle->"MSG"]], "Message",
 CellChangeTimes->{
  3.981627539094894*^9, 3.9817230636316223`*^9, 3.9817231322364187`*^9, 
   3.981723325306785*^9, 3.981723826682774*^9, 3.9817241811373796`*^9, 
   3.981895562218405*^9, 3.981923513561327*^9, 3.982160838775384*^9, 
   3.982160952291006*^9, 3.982242656087119*^9, 3.982242735726016*^9, 
   3.9822562700226927`*^9, 3.982257740429474*^9, 3.9822577796446457`*^9, 
   3.98227822260808*^9, 3.982280173088717*^9, 3.9823218742460537`*^9, 
   3.982329482949834*^9, 3.982331233348483*^9, 3.982331286314254*^9, {
   3.9823338070586*^9, 3.982333836609229*^9}, 3.9823354281005287`*^9, 
   3.982352346208942*^9, 3.982360424277944*^9, 3.98236050643017*^9, 
   3.982417155541131*^9, 3.98250177148946*^9, 3.9825315745160437`*^9, 
   3.982587115517915*^9, 3.982626033567397*^9, 3.9826624911997347`*^9, 
   3.982699393757324*^9, 3.98269946289847*^9, 3.9827027652003613`*^9, 
   3.982704817537026*^9, 3.98270962904497*^9, 3.982754182941126*^9, 
   3.9827619725475597`*^9, 3.982763865781064*^9, 3.982768522762965*^9, 
   3.98276913950073*^9, 3.982770337258935*^9, 3.982784179191276*^9, 
   3.982790475298403*^9, 3.982838995317911*^9, 3.982849322331543*^9, 
   3.9828693419410667`*^9, 3.98292704695886*^9, 3.982938046552825*^9, 
   3.98293825293696*^9, 3.98293844677627*^9, 3.983028853135347*^9, 
   3.983272287557477*^9, 3.983368605224069*^9, 3.983380787325873*^9, 
   3.983396931131349*^9, 3.983792741730336*^9, 3.9837931430998287`*^9},
 CellLabel->
  "During evaluation of \
In[142]:=",ExpressionUUID->"55545cce-5ae9-4542-bf68-d70fa015357e"],

Cell[BoxData[
 TemplateBox[{
  "NDSolve", "nlnum", 
   "\"The function value \\!\\(\\*RowBox[{\\\"{\\\", RowBox[{RowBox[{RowBox[{\
\\\"-\\\", \\\"757.1059418770859`\\\"}], \\\"-\\\", \
RowBox[{RowBox[{\\\"(\\\", RowBox[{RowBox[{\\\"217982.8036286659`\\\", \\\"\
\[VeryThinSpace]\\\"}], \\\"+\\\", RowBox[{\\\"140311.21675883126`\\\", \\\" \
\\\", \\\"\[ImaginaryI]\\\"}]}], \\\")\\\"}], \\\" \\\", RowBox[{\\\"(\\\", \
RowBox[{RowBox[{\\\"1.`\\\", \\\"\[VeryThinSpace]\\\"}], \\\"-\\\", \
RowBox[{\\\"1.`\\\", \\\" \\\", RowBox[{RowBox[{\\\"{\\\", \\\"}\\\"}], \\\"\
\[LeftDoubleBracket]\\\", \\\"1\\\", \\\"\[RightDoubleBracket]\\\"}]}]}], \
\\\")\\\"}]}], \\\"+\\\", RowBox[{\\\"470.5700412029643`\\\", \\\" \\\", \
RowBox[{RowBox[{\\\"{\\\", \\\"}\\\"}], \\\"\[LeftDoubleBracket]\\\", \\\"1\\\
\", \\\"\[RightDoubleBracket]\\\"}]}]}], \\\",\\\", \
RowBox[{RowBox[{\\\"(\\\", RowBox[{RowBox[{\\\"614.0119136574718`\\\", \\\"\
\[VeryThinSpace]\\\"}], \\\"+\\\", RowBox[{\\\"442.12748305725665`\\\", \\\" \
\\\", \\\"\[ImaginaryI]\\\"}]}], \\\")\\\"}], \\\"-\\\", \
RowBox[{RowBox[{\\\"(\\\", RowBox[{RowBox[{\\\"395.3970329791701`\\\", \\\"\
\[VeryThinSpace]\\\"}], \\\"+\\\", RowBox[{\\\"254.5092451175509`\\\", \\\" \
\\\", \\\"\[ImaginaryI]\\\"}]}], \\\")\\\"}], \\\" \\\", RowBox[{\\\"(\\\", \
RowBox[{RowBox[{\\\"1.`\\\", \\\"\[VeryThinSpace]\\\"}], \\\"-\\\", \
RowBox[{\\\"1.`\\\", \\\" \\\", RowBox[{RowBox[{\\\"{\\\", \\\"}\\\"}], \\\"\
\[LeftDoubleBracket]\\\", \\\"1\\\", \\\"\[RightDoubleBracket]\\\"}]}]}], \
\\\")\\\"}]}], \\\"-\\\", RowBox[{RowBox[{\\\"(\\\", \
RowBox[{RowBox[{\\\"217982.8036286659`\\\", \\\"\[VeryThinSpace]\\\"}], \\\"+\
\\\", RowBox[{\\\"140311.21675883126`\\\", \\\" \\\", \
\\\"\[ImaginaryI]\\\"}]}], \\\")\\\"}], \\\" \\\", RowBox[{RowBox[{\\\"{\\\", \
\\\"}\\\"}], \\\"\[LeftDoubleBracket]\\\", \\\"1\\\", \\\"\
\[RightDoubleBracket]\\\"}]}]}]}], \\\"}\\\"}]\\) is not a list of numbers \
with dimensions \\!\\(\\*RowBox[{\\\"{\\\", \\\"2\\\", \\\"}\\\"}]\\) at \
\\!\\(\\*RowBox[{\\\"{\\\", RowBox[{\\\"t\\\", \\\",\\\", RowBox[{\\\"zu\\\", \
\\\"[\\\", \\\"t\\\", \\\"]\\\"}], \\\",\\\", RowBox[{\\\"zv\\\", \\\"[\\\", \
\\\"t\\\", \\\"]\\\"}]}], \\\"}\\\"}]\\) = \\!\\(\\*RowBox[{\\\"{\\\", \
RowBox[{\\\"3.4565363967499827`*^-14\\\", \\\",\\\", \
\\\"0.00003160869138391432`\\\", \\\",\\\", RowBox[{\\\"-\\\", \
\\\"0.00003163685554849684`\\\"}]}], \\\"}\\\"}]\\).\"", 2, 142, 38, 
   33438736631605843576, "Local"},
  "MessageTemplate",
  BaseStyle->"MSG"]], "Message",
 CellChangeTimes->{
  3.981627539094894*^9, 3.9817230636316223`*^9, 3.9817231322364187`*^9, 
   3.981723325306785*^9, 3.981723826682774*^9, 3.9817241811373796`*^9, 
   3.981895562218405*^9, 3.981923513561327*^9, 3.982160838775384*^9, 
   3.982160952291006*^9, 3.982242656087119*^9, 3.982242735726016*^9, 
   3.9822562700226927`*^9, 3.982257740429474*^9, 3.9822577796446457`*^9, 
   3.98227822260808*^9, 3.982280173088717*^9, 3.9823218742460537`*^9, 
   3.982329482949834*^9, 3.982331233348483*^9, 3.982331286314254*^9, {
   3.9823338070586*^9, 3.982333836609229*^9}, 3.9823354281005287`*^9, 
   3.982352346208942*^9, 3.982360424277944*^9, 3.98236050643017*^9, 
   3.982417155541131*^9, 3.98250177148946*^9, 3.9825315745160437`*^9, 
   3.982587115517915*^9, 3.982626033567397*^9, 3.9826624911997347`*^9, 
   3.982699393757324*^9, 3.98269946289847*^9, 3.9827027652003613`*^9, 
   3.982704817537026*^9, 3.98270962904497*^9, 3.982754182941126*^9, 
   3.9827619725475597`*^9, 3.982763865781064*^9, 3.982768522762965*^9, 
   3.98276913950073*^9, 3.982770337258935*^9, 3.982784179191276*^9, 
   3.982790475298403*^9, 3.982838995317911*^9, 3.982849322331543*^9, 
   3.9828693419410667`*^9, 3.98292704695886*^9, 3.982938046552825*^9, 
   3.98293825293696*^9, 3.98293844677627*^9, 3.983028853135347*^9, 
   3.983272287557477*^9, 3.983368605224069*^9, 3.983380787325873*^9, 
   3.983396931131349*^9, 3.983792741730336*^9, 3.983793143103484*^9},
 CellLabel->
  "During evaluation of \
In[142]:=",ExpressionUUID->"1ca35c69-a1c5-4855-a374-2c174f4b5f51"],

Cell[BoxData[
 TemplateBox[{
  "General", "stop", 
   "\"Further output of \\!\\(\\*StyleBox[RowBox[{\\\"NDSolve\\\", \
\\\"::\\\", \\\"nlnum\\\"}], \\\"MessageName\\\"]\\) will be suppressed \
during this calculation.\"", 2, 142, 39, 33438736631605843576, "Local"},
  "MessageTemplate",
  BaseStyle->"MSG"]], "Message",
 CellChangeTimes->{
  3.981627539094894*^9, 3.9817230636316223`*^9, 3.9817231322364187`*^9, 
   3.981723325306785*^9, 3.981723826682774*^9, 3.9817241811373796`*^9, 
   3.981895562218405*^9, 3.981923513561327*^9, 3.982160838775384*^9, 
   3.982160952291006*^9, 3.982242656087119*^9, 3.982242735726016*^9, 
   3.9822562700226927`*^9, 3.982257740429474*^9, 3.9822577796446457`*^9, 
   3.98227822260808*^9, 3.982280173088717*^9, 3.9823218742460537`*^9, 
   3.982329482949834*^9, 3.982331233348483*^9, 3.982331286314254*^9, {
   3.9823338070586*^9, 3.982333836609229*^9}, 3.9823354281005287`*^9, 
   3.982352346208942*^9, 3.982360424277944*^9, 3.98236050643017*^9, 
   3.982417155541131*^9, 3.98250177148946*^9, 3.9825315745160437`*^9, 
   3.982587115517915*^9, 3.982626033567397*^9, 3.9826624911997347`*^9, 
   3.982699393757324*^9, 3.98269946289847*^9, 3.9827027652003613`*^9, 
   3.982704817537026*^9, 3.98270962904497*^9, 3.982754182941126*^9, 
   3.9827619725475597`*^9, 3.982763865781064*^9, 3.982768522762965*^9, 
   3.98276913950073*^9, 3.982770337258935*^9, 3.982784179191276*^9, 
   3.982790475298403*^9, 3.982838995317911*^9, 3.982849322331543*^9, 
   3.9828693419410667`*^9, 3.98292704695886*^9, 3.982938046552825*^9, 
   3.98293825293696*^9, 3.98293844677627*^9, 3.983028853135347*^9, 
   3.983272287557477*^9, 3.983368605224069*^9, 3.983380787325873*^9, 
   3.983396931131349*^9, 3.983792741730336*^9, 3.983793143106431*^9},
 CellLabel->
  "During evaluation of \
In[142]:=",ExpressionUUID->"e6b73d97-c06e-4219-baf0-ff73b88ef129"]
}, Open  ]],

Cell[CellGroupData[{

Cell[BoxData[
 RowBox[{
  RowBox[{"(*", " ", 
   RowBox[{
   "save", " ", "computed", " ", "dimorphic", " ", "crit", " ", "points", " ",
     "as", " ", 
    RowBox[{"csv", " ", ":"}]}], " ", "*)"}], "\[IndentingNewLine]", 
  RowBox[{"Export", "[", 
   RowBox[{"\"\<dimorphiccritpts-data.csv\>\"", ",", "rec"}], 
   "]"}]}]], "Input",
 CellChangeTimes->{
  3.981556007784115*^9, {3.981567048350786*^9, 3.981567067727131*^9}, {
   3.9815735785886927`*^9, 3.981573583014946*^9}, {3.981652390438489*^9, 
   3.981652393772143*^9}, {3.981923361190649*^9, 3.9819233720362673`*^9}, {
   3.981979210883397*^9, 3.981979219615651*^9}, 3.9822772530195627`*^9, {
   3.982360462155642*^9, 3.982360466781103*^9}, 3.9825870002869797`*^9, {
   3.982709618129232*^9, 3.982709619865692*^9}, {3.98302880266385*^9, 
   3.9830288089772*^9}, {3.98379311247726*^9, 3.983793125282403*^9}, {
   3.9837931932240133`*^9, 3.98379320598808*^9}},
 CellLabel->
  "In[143]:=",ExpressionUUID->"608efb47-0b71-43ed-95c8-e06fde21f584"],

Cell[BoxData["\<\"dimorphiccritpts-data.csv\"\>"], "Output",
 CellChangeTimes->{3.98155600811611*^9, 3.9815670698750687`*^9, 
  3.981573584685945*^9, 3.981652410416583*^9, 3.981923374152152*^9, 
  3.981978707375524*^9, 3.9819792227563868`*^9, 3.9822772536349487`*^9, 
  3.982360469759268*^9, 3.982416480699891*^9, 3.98245995981426*^9, 
  3.982501673825152*^9, 3.9825870122727633`*^9, 3.982625997155727*^9, 
  3.982662446640922*^9, 3.982696086077017*^9, 3.982699179249558*^9, 
  3.9827096248549023`*^9, 3.982740754685019*^9, 3.9827904604533577`*^9, 
  3.982838856372253*^9, 3.9828493183880177`*^9, 3.982869334729596*^9, 
  3.9829270149797907`*^9, 3.982927825069551*^9, 3.982929704152054*^9, 
  3.9830288104170103`*^9, 3.983380719177684*^9, 3.983396878418111*^9, 
  3.983793236661599*^9},
 CellLabel->
  "Out[143]=",ExpressionUUID->"d878c3f9-346a-495f-9125-c82cbbb8539f"]
}, Open  ]],

Cell[CellGroupData[{

Cell[BoxData[
 RowBox[{
  RowBox[{"(*", "  ", 
   RowBox[{
    RowBox[{
     RowBox[{"plot", " ", "dimorphic", " ", "critical", " ", "points", " ", 
      RowBox[{"(", 
       RowBox[{"all", " ", "convergence", " ", "stable"}], ")"}]}], ";", " ", 
     
     RowBox[{"evolutionarily", " ", "unstable", " ", "in", " ", "blue"}]}], ",",
     " ", 
    RowBox[{"evolutionarily", " ", "stable", " ", "in", " ", "red"}]}], " ", 
   "*)"}], "\[IndentingNewLine]", 
  RowBox[{"Show", "[", 
   RowBox[{
    RowBox[{"Graphics", "[", 
     RowBox[{
      RowBox[{"Table", "[", 
       RowBox[{
        RowBox[{"If", "[", 
         RowBox[{
          RowBox[{"NumericQ", "[", 
           RowBox[{
            RowBox[{"rec", "[", 
             RowBox[{"[", "i", "]"}], "]"}], "[", 
            RowBox[{"[", "6", "]"}], "]"}], "]"}], ",", 
          RowBox[{"{", 
           RowBox[{
            RowBox[{"If", "[", 
             RowBox[{
              RowBox[{
               RowBox[{
                RowBox[{
                 RowBox[{"rec", "[", 
                  RowBox[{"[", "i", "]"}], "]"}], "[", 
                 RowBox[{"[", "12", "]"}], "]"}], ">", "0"}], "&&", 
               RowBox[{
                RowBox[{
                 RowBox[{"rec", "[", 
                  RowBox[{"[", "i", "]"}], "]"}], "[", 
                 RowBox[{"[", "13", "]"}], "]"}], "<", "0"}]}], ",", "Blue", ",", 
              RowBox[{"If", "[", 
               RowBox[{
                RowBox[{
                 RowBox[{
                  RowBox[{
                   RowBox[{"rec", "[", 
                    RowBox[{"[", "i", "]"}], "]"}], "[", 
                   RowBox[{"[", "12", "]"}], "]"}], "<", "0"}], "&&", 
                 RowBox[{
                  RowBox[{
                   RowBox[{"rec", "[", 
                    RowBox[{"[", "i", "]"}], "]"}], "[", 
                   RowBox[{"[", "13", "]"}], "]"}], "<", "0"}]}], ",", "Red", 
                ",", 
                RowBox[{"If", "[", 
                 RowBox[{
                  RowBox[{
                   RowBox[{
                    RowBox[{
                    RowBox[{"rec", "[", 
                    RowBox[{"[", "i", "]"}], "]"}], "[", 
                    RowBox[{"[", "12", "]"}], "]"}], "==", "0"}], "&&", 
                   RowBox[{
                    RowBox[{
                    RowBox[{"rec", "[", 
                    RowBox[{"[", "i", "]"}], "]"}], "[", 
                    RowBox[{"[", "13", "]"}], "]"}], "<", "0"}]}], ",", 
                  "Purple", ",", 
                  RowBox[{"If", "[", 
                   RowBox[{
                    RowBox[{
                    RowBox[{
                    RowBox[{
                    RowBox[{"rec", "[", 
                    RowBox[{"[", "i", "]"}], "]"}], "[", 
                    RowBox[{"[", "12", "]"}], "]"}], ">=", "0"}], "&&", 
                    RowBox[{
                    RowBox[{
                    RowBox[{"rec", "[", 
                    RowBox[{"[", "i", "]"}], "]"}], "[", 
                    RowBox[{"[", "13", "]"}], "]"}], ">=", "0"}]}], ",", 
                    "Yellow", ",", "Green"}], "]"}]}], "]"}]}], "]"}]}], 
             "]"}], ",", 
            RowBox[{"Point", "[", 
             RowBox[{"{", 
              RowBox[{
               RowBox[{
                RowBox[{"rec", "[", 
                 RowBox[{"[", "i", "]"}], "]"}], "[", 
                RowBox[{"[", "4", "]"}], "]"}], ",", 
               RowBox[{
                RowBox[{"rec", "[", 
                 RowBox[{"[", "i", "]"}], "]"}], "[", 
                RowBox[{"[", "3", "]"}], "]"}]}], "}"}], "]"}]}], "}"}], ",", 
          "Nothing"}], "]"}], ",", 
        RowBox[{"{", 
         RowBox[{"i", ",", "2", ",", 
          RowBox[{
           RowBox[{"Length", "[", "rec", "]"}], "-", "1"}]}], "}"}]}], "]"}], 
      ",", 
      RowBox[{"Frame", "\[Rule]", "True"}], ",", 
      RowBox[{"FrameLabel", "\[Rule]", 
       RowBox[{"{", 
        RowBox[{
         SubscriptBox["a", "2"], ",", 
         SubscriptBox["a", "1"]}], "}"}]}], ",", 
      RowBox[{"PlotRange", "->", "All"}]}], "]"}], ",", 
    RowBox[{"Plot", "[", 
     RowBox[{
      RowBox[{"{", 
       RowBox[{"a2", ",", 
        RowBox[{"1", "+", 
         RowBox[{"n", 
          RowBox[{
           RowBox[{"(", 
            RowBox[{"a2", "-", "1"}], ")"}], "/", 
           RowBox[{"(", 
            RowBox[{"1", "+", 
             RowBox[{
              RowBox[{"(", 
               RowBox[{"n", "-", "1"}], ")"}], "r", 
              RowBox[{
               RowBox[{"(", 
                RowBox[{"2", "+", 
                 RowBox[{
                  RowBox[{"(", 
                   RowBox[{"n", "-", "2"}], ")"}], "r"}]}], ")"}], "/", 
               RowBox[{"(", 
                RowBox[{"1", "+", 
                 RowBox[{
                  RowBox[{"(", 
                   RowBox[{"n", "-", "1"}], ")"}], "r"}]}], ")"}]}]}]}], 
            ")"}]}]}]}]}], "}"}], ",", 
      RowBox[{"{", 
       RowBox[{"a2", ",", "0", ",", "1"}], "}"}], ",", 
      RowBox[{"PlotStyle", "->", 
       RowBox[{"Directive", "[", 
        RowBox[{
         RowBox[{"GrayLevel", "[", ".5", "]"}], ",", 
         RowBox[{"Opacity", "[", "0", "]"}]}], "]"}]}], ",", 
      RowBox[{"Filling", "->", "True"}], ",", 
      RowBox[{"PlotRange", "->", 
       RowBox[{"{", 
        RowBox[{
         RowBox[{"{", 
          RowBox[{"0", ",", "1"}], "}"}], ",", 
         RowBox[{"{", 
          RowBox[{"0", ",", "1"}], "}"}]}], "}"}]}]}], "]"}]}], 
   "]"}]}]], "Input",
 CellChangeTimes->{
  3.980789525381352*^9, {3.9807896328654413`*^9, 3.980789702300839*^9}, {
   3.980789736321711*^9, 3.980789756634111*^9}, 3.980789862852292*^9, {
   3.980789994079389*^9, 3.980790039676587*^9}, {3.9807901996315937`*^9, 
   3.980790215298872*^9}, {3.980790259412755*^9, 3.980790280721648*^9}, {
   3.980791370402761*^9, 3.9807913722654257`*^9}, {3.9808049153435593`*^9, 
   3.98080491592981*^9}, {3.98080512253712*^9, 3.980805152169758*^9}, {
   3.98095102784787*^9, 3.980951075907124*^9}, {3.981555611731971*^9, 
   3.981555693647138*^9}, {3.981555818830613*^9, 3.981555880409115*^9}, {
   3.9815560481675167`*^9, 3.981556059852273*^9}, {3.981573628240222*^9, 
   3.981573628740115*^9}, {3.981573658762986*^9, 3.981573660028162*^9}, {
   3.9817250310252237`*^9, 3.981725031521386*^9}, {3.981725077526422*^9, 
   3.9817250811711273`*^9}},
 CellLabel->
  "In[309]:=",ExpressionUUID->"edfa0473-1451-4aa3-a67c-4b155aba84c4"],

Cell[BoxData[
 GraphicsBox[{{
    {RGBColor[0.5, 0, 0.5], 
     PointBox[{0.6129606070022307, 0.48062126838951436`}]}, 
    {RGBColor[0.5, 0, 0.5], 
     PointBox[{0.5861699445517747, 0.5360529933359919}]}, 
    {RGBColor[0, 0, 1], PointBox[{0.3683466303224028, 0.3026309375029965}]}, 
    {RGBColor[0, 0, 1], PointBox[{0.3001347922195392, 0.22940857022819272`}]}, 
    {RGBColor[1, 0, 0], PointBox[{0.4358344348245542, 0.18151832182032313`}]}, 
    {RGBColor[0.5, 0, 0.5], 
     PointBox[{0.6017170054368717, 0.4987165052597742}]}, 
    {RGBColor[0.5, 0, 0.5], 
     PointBox[{0.22376540044906257`, 0.005523231426676878}]}, 
    {RGBColor[0, 0, 1], 
     PointBox[{0.16590161730489528`, 0.06604080474687146}]}, 
    {RGBColor[0.5, 0, 0.5], 
     PointBox[{0.32276093957679786`, 0.12942056367600618`}]}, 
    {RGBColor[0.5, 0, 0.5], 
     PointBox[{0.4047566380238685, 0.24546507521601035`}]}, 
    {RGBColor[0.5, 0, 0.5], 
     PointBox[{0.6880108362215815, 0.6599150640895044}]}, 
    {RGBColor[0.5, 0, 0.5], PointBox[{0.71726170078633, 0.6668462531310622}]}, 
    {RGBColor[0, 0, 1], 
     PointBox[{0.13552597872630656`, 0.009412994657337803}]}, 
    {RGBColor[0.5, 0, 0.5], 
     PointBox[{0.5222278119969774, 0.4181355941504523}]}, 
    {RGBColor[1, 0, 0], PointBox[{0.7420009088373658, 0.6309411644834164}]}, 
    {RGBColor[0, 0, 1], PointBox[{0.3037640330156617, 0.17092786017390393`}]}, 
    {RGBColor[0, 0, 1], 
     PointBox[{0.16094252914948415`, 0.11048535593248054`}]}, 
    {RGBColor[0, 0, 1], PointBox[{0.31002879189439403`, 0.1896179997708376}]}, 
    {RGBColor[0, 0, 1], PointBox[{0.27780130181226115`, 0.1392304704461207}]}, 
    {RGBColor[0, 0, 1], PointBox[{0.3965860923898541, 0.3128815482217524}]}, 
    {RGBColor[1, 0, 0], 
     PointBox[{0.29334319915241447`, 0.03943351125696437}]}, 
    {RGBColor[1, 0, 0], 
     PointBox[{0.3526273203168757, 0.06584184107001456}]}, 
    {RGBColor[0, 0, 1], 
     PointBox[{0.26404337408063694`, 0.16155610317681668`}]}, 
    {RGBColor[1, 0, 0], PointBox[{0.3355082717551241, 0.0952990000243974}]}, 
    {RGBColor[1, 0, 0], 
     PointBox[{0.38602738365106193`, 0.15689669415194962`}]}, 
    {RGBColor[0.5, 0, 0.5], 
     PointBox[{0.5066704162100895, 0.41263930635511703`}]}, 
    {RGBColor[0, 0, 1], PointBox[{0.5924605746810085, 0.5692386829121994}]}, 
    {RGBColor[0.5, 0, 0.5], 
     PointBox[{0.38503840868920314`, 0.2506750742196495}]}, 
    {RGBColor[1, 0, 0], 
     PointBox[{0.39701306898998334`, 0.14307761830526555`}]}, 
    {RGBColor[0, 0, 1], 
     PointBox[{0.1405853283233165, 0.06517556652023493}]}, 
    {RGBColor[1, 0, 0], 
     PointBox[{0.45963812222716616`, 0.22431822310365068`}]}, 
    {RGBColor[1, 0, 0], PointBox[{0.4049273860988709, 0.15568826269734415`}]}, 
    {RGBColor[0.5, 0, 0.5], 
     PointBox[{0.7522842261883358, 0.6643539180895193}]}, 
    {RGBColor[0.5, 0, 0.5], 
     PointBox[{0.5451123564602194, 0.43614506887108684`}]}, 
    {RGBColor[0.5, 0, 0.5], 
     PointBox[{0.38632274281298096`, 0.25581248885751684`}]}, 
    {RGBColor[0, 0, 1], 
     PointBox[{0.12341717417650577`, 0.041988316016523086`}]}, 
    {RGBColor[1, 0, 0], PointBox[{0.7910199914225042, 0.6908529238119427}]}, 
    {RGBColor[0, 0, 1], 
     PointBox[{0.11144956001742812`, 0.04721709090836779}]}, 
    {RGBColor[0.5, 0, 0.5], 
     PointBox[{0.46991459911409383`, 0.34049885100108135`}]}, 
    {RGBColor[1, 0, 0], PointBox[{0.6710654048325126, 0.5351162226351387}]}, 
    {RGBColor[0.5, 0, 0.5], 
     PointBox[{0.8056879171285949, 0.7760247248997785}]}, 
    {RGBColor[1, 0, 0], PointBox[{0.3897530161828293, 0.1480477214431517}]}, 
    {RGBColor[0.5, 0, 0.5], 
     PointBox[{0.5346172515005403, 0.4243370531971902}]}, 
    {RGBColor[0.5, 0, 0.5], 
     PointBox[{0.4438901056869806, 0.2745417866681672}]}, 
    {RGBColor[0, 0, 1], 
     PointBox[{0.15397123385325684`, 0.014083013878950723`}]}, 
    {RGBColor[0.5, 0, 0.5], 
     PointBox[{0.6465789971432445, 0.6212806074109867}]}, 
    {RGBColor[0.5, 0, 0.5], 
     PointBox[{0.6534104636211957, 0.5331989613307913}]}, 
    {RGBColor[0.5, 0, 0.5], 
     PointBox[{0.6789555563136271, 0.5601556600435627}]}, 
    {RGBColor[0, 0, 1], PointBox[{0.2639894162295857, 0.1645039328422795}]}, 
    {RGBColor[0.5, 0, 0.5], 
     PointBox[{0.709200749854024, 0.6358467188223884}]}, 
    {RGBColor[0.5, 0, 0.5], 
     PointBox[{0.2966344511358303, 0.12437550424900312`}]}, 
    {RGBColor[0, 0, 1], 
     PointBox[{0.16194765228166275`, 0.11238434559335042`}]}, 
    {RGBColor[0.5, 0, 0.5], 
     PointBox[{0.2650156207598946, 0.05652520493661184}]}, 
    {RGBColor[0.5, 0, 0.5], 
     PointBox[{0.3196733916494199, 0.11091575258792452`}]}, 
    {RGBColor[1, 0, 0], 
     PointBox[{0.27015606636297695`, 0.0032459122020096487`}]}, 
    {RGBColor[1, 0, 0], PointBox[{0.6994247474811381, 0.5582098437459468}]}, 
    {RGBColor[1, 0, 0], 
     PointBox[{0.3011525181724739, 0.025792784845414918`}]}, 
    {RGBColor[0, 0, 1], 
     PointBox[{0.20715792786424325`, 0.11900479007458142`}]}, 
    {RGBColor[0.5, 0, 0.5], 
     PointBox[{0.6247357729879419, 0.5205654857902362}]}, 
    {RGBColor[0, 0, 1], 
     PointBox[{0.22639887253103863`, 0.147097336213053}]}, 
    {RGBColor[0.5, 0, 0.5], 
     PointBox[{0.27628489428163805`, 0.05664909432740739}]}, 
    {RGBColor[0.5, 0, 0.5], 
     PointBox[{0.48282997943765515`, 0.31770267330253343`}]}, 
    {RGBColor[0.5, 0, 0.5], 
     PointBox[{0.5962582985317502, 0.4618282375833709}]}, 
    {RGBColor[0.5, 0, 0.5], 
     PointBox[{0.2095013174538658, 0.024973329210312034`}]}, 
    {RGBColor[0, 0, 1], 
     PointBox[{0.16959283521064372`, 0.05238078594708284}]}, 
    {RGBColor[0.5, 0, 0.5], 
     PointBox[{0.48684889497704553`, 0.39675242816993994`}]}, 
    {RGBColor[0.5, 0, 0.5], 
     PointBox[{0.6660298753582505, 0.6137819931494559}]}, 
    {RGBColor[0, 0, 1], PointBox[{0.24666488693658883`, 0.2040998909512155}]}, 
    {RGBColor[0.5, 0, 0.5], 
     PointBox[{0.3337601959670844, 0.14213125792495673`}]}, 
    {RGBColor[0, 0, 1], 
     PointBox[{0.13436104668345195`, 0.00952372623928155}]}, 
    {RGBColor[0.5, 0, 0.5], 
     PointBox[{0.4196304157333337, 0.3027516702415858}]}, 
    {RGBColor[0, 0, 1], 
     PointBox[{0.18925066084851738`, 0.07899572351042572}]}, 
    {RGBColor[0, 0, 1], PointBox[{0.2817465935585075, 0.1497330360371052}]}, 
    {RGBColor[1, 0, 0], PointBox[{0.4513036117741429, 0.24049340901061966`}]}, 
    {RGBColor[0.5, 0, 0.5], 
     PointBox[{0.6797936599565233, 0.5911355880288705}]}, 
    {RGBColor[0.5, 0, 0.5], 
     PointBox[{0.5666877508133492, 0.4397406133171742}]}, 
    {RGBColor[0.5, 0, 0.5], 
     PointBox[{0.3631728949686577, 0.19954261019884711`}]}, 
    {RGBColor[0, 0, 1], PointBox[{0.4129459613649953, 0.3711180571956525}]}, 
    {RGBColor[0.5, 0, 0.5], 
     PointBox[{0.21072459095953278`, 0.018243939721014568`}]}, 
    {RGBColor[0, 0, 1], PointBox[{0.4430750000052992, 0.3416628171238152}]}, 
    {RGBColor[1, 0, 0], PointBox[{0.5194169857217501, 0.30450422414739675`}]}, 
    {RGBColor[0, 0, 1], 
     PointBox[{0.22630613193059856`, 0.16525229844381295`}]}, 
    {RGBColor[0, 0, 1], 
     PointBox[{0.12921605986911788`, 0.039202286296074806`}]}, 
    {RGBColor[0.5, 0, 0.5], 
     PointBox[{0.6690077284938991, 0.6261506299255188}]}, 
    {RGBColor[0, 0, 1], 
     PointBox[{0.25938714041223343`, 0.21894653561818989`}]}, 
    {RGBColor[0.5, 0, 0.5], 
     PointBox[{0.5565774682620619, 0.4702722520109257}]}, 
    {RGBColor[0, 0, 1], 
     PointBox[{0.23433998557237357`, 0.15846502343988345`}]}, 
    {RGBColor[1, 0, 0], PointBox[{0.6030360424729941, 0.43444374348847425`}]}, 
    {RGBColor[0, 0, 1], PointBox[{0.182602116699083, 0.022866038171695413`}]}, 
    {RGBColor[0.5, 0, 0.5], 
     PointBox[{0.515549824941486, 0.3566928867083743}]}, 
    {RGBColor[0, 0, 1], 
     PointBox[{0.27664295608428824`, 0.16226370775543475`}]}, 
    {RGBColor[0.5, 0, 0.5], 
     PointBox[{0.5338999730492873, 0.4016977518510061}]}, 
    {RGBColor[1, 0, 0], 
     PointBox[{0.47509684795190266`, 0.22496944269039676`}]}, 
    {RGBColor[0, 0, 1], PointBox[{0.2871552354961082, 0.20801934880832507`}]}, 
    {RGBColor[0, 0, 1], PointBox[{0.9254178753114517, 0.8913529761868337}]}, 
    {RGBColor[0, 0, 1], 
     PointBox[{0.1245979855087318, 0.05449974593295903}]}, 
    {RGBColor[0, 0, 1], 
     PointBox[{0.1677712833851701, 0.07472431950939451}]}, 
    {RGBColor[1, 0, 0], PointBox[{0.6032657012059772, 0.41316613533269986`}]}, 
    {RGBColor[0, 0, 1], 
     PointBox[{0.29140457564853883`, 0.21033708217695102`}]}, 
    {RGBColor[0, 0, 1], PointBox[{0.4490174522456549, 0.42437592218392384`}]}, 
    {RGBColor[1, 0, 0], PointBox[{0.4967037262499041, 0.2626470658936304}]}, 
    {RGBColor[0.5, 0, 0.5], 
     PointBox[{0.4647297487119322, 0.3027449006252081}]}, 
    {RGBColor[1, 0, 0], PointBox[{0.6258772529985608, 0.44360898813036886`}]}, 
    {RGBColor[1, 0, 0], PointBox[{0.7412401904520134, 0.622278836500689}]}, 
    {RGBColor[0.5, 0, 0.5], 
     PointBox[{0.26403218060755784`, 0.03754593430121145}]}, 
    {RGBColor[0, 0, 1], PointBox[{0.463678507661325, 0.4021697824041688}]}, 
    {RGBColor[0.5, 0, 0.5], 
     PointBox[{0.8427362848917652, 0.8000841896086235}]}, 
    {RGBColor[0, 0, 1], 
     PointBox[{0.18404494717727782`, 0.024468164255429636`}]}, 
    {RGBColor[1, 0, 0], 
     PointBox[{0.2989013262434641, 0.020452560397174135`}]}, 
    {RGBColor[0.5, 0, 0.5], 
     PointBox[{0.5402665467365033, 0.4390423164040651}]}, 
    {RGBColor[0.5, 0, 0.5], 
     PointBox[{0.6292020458931737, 0.5271778954806774}]}, 
    {RGBColor[0.5, 0, 0.5], 
     PointBox[{0.7247287230932649, 0.6450592504397432}]}, 
    {RGBColor[0, 0, 1], PointBox[{0.2949018646557069, 0.22943898306271882`}]}, 
    {RGBColor[1, 0, 0], PointBox[{0.6345512004980078, 0.47996945133224167`}]}, 
    {RGBColor[0.5, 0, 0.5], 
     PointBox[{0.28971179064839214`, 0.1154919753553183}]}, 
    {RGBColor[1, 0, 0], PointBox[{0.5064160919856653, 0.2765204294484771}]}, 
    {RGBColor[1, 0, 0], 
     PointBox[{0.32470011158295886`, 0.010493132377154213`}]}, 
    {RGBColor[1, 0, 0], PointBox[{0.6996657344189927, 0.5596280777700497}]}, 
    {RGBColor[0.5, 0, 0.5], 
     PointBox[{0.454537038771194, 0.2750960336653929}]}, 
    {RGBColor[0.5, 0, 0.5], 
     PointBox[{0.7015336013806686, 0.6562437620222705}]}, 
    {RGBColor[0.5, 0, 0.5], 
     PointBox[{0.703740637711364, 0.6731248476602418}]}, 
    {RGBColor[1, 0, 0], 
     PointBox[{0.3452840491455318, 0.02917922142720064}]}, 
    {RGBColor[0.5, 0, 0.5], 
     PointBox[{0.7778842804837653, 0.7033211388573981}]}, 
    {RGBColor[0.5, 0, 0.5], 
     PointBox[{0.20868156393481785`, 0.015383744524326781`}]}, 
    {RGBColor[0.5, 0, 0.5], 
     PointBox[{0.7617120261517369, 0.727162902307086}]}, 
    {RGBColor[0.5, 0, 0.5], 
     PointBox[{0.508609929166087, 0.34858901091806205`}]}, 
    {RGBColor[1, 0, 0], PointBox[{0.365231719754082, 0.08361146734283498}]}, 
    {RGBColor[0.5, 0, 0.5], 
     PointBox[{0.7652207577727463, 0.6938621776510974}]}, 
    {RGBColor[1, 0, 0], 
     PointBox[{0.30346378247276373`, 0.06244316966374819}]}, 
    {RGBColor[0, 0, 1], 
     PointBox[{0.33174379484196903`, 0.21990245692213062`}]}, 
    {RGBColor[0, 0, 1], 
     PointBox[{0.2160690608849949, 0.07190674767819027}]}, 
    {RGBColor[0.5, 0, 0.5], 
     PointBox[{0.755522283399992, 0.7028969186016505}]}, 
    {RGBColor[1, 0, 0], PointBox[{0.4243175639703498, 0.2223420972147967}]}, 
    {RGBColor[0, 0, 1], PointBox[{0.4004474925334025, 0.3230329745933518}]}, 
    {RGBColor[0.5, 0, 0.5], 
     PointBox[{0.8489921014404378, 0.7895629549482979}]}, 
    {RGBColor[0.5, 0, 0.5], 
     PointBox[{0.22211079441699133`, 0.0029730109684706907`}]}, 
    {RGBColor[0.5, 0, 0.5], 
     PointBox[{0.3811294883988634, 0.2514785218836666}]}, 
    {RGBColor[0.5, 0, 0.5], 
     PointBox[{0.29526078462852356`, 0.07854185070657627}]}, 
    {RGBColor[0, 0, 1], PointBox[{0.4647874609057874, 0.3837759338368092}]}, 
    {RGBColor[1, 0, 0], PointBox[{0.8261818011750215, 0.7474854156927111}]}, 
    {RGBColor[0, 0, 1], PointBox[{0.2674298451146071, 0.21378640025323326`}]}, 
    {RGBColor[1, 0, 0], 
     PointBox[{0.31491093008913573`, 0.03967218355059687}]}, 
    {RGBColor[1, 0, 0], PointBox[{0.46780084644191655`, 0.2770367181473117}]}, 
    {RGBColor[1, 0, 0], PointBox[{0.3994550141827633, 0.18737119575075067`}]}, 
    {RGBColor[1, 0, 0], 
     PointBox[{0.29003641156489546`, 0.057675793988136714`}]}, 
    {RGBColor[0, 0, 1], PointBox[{0.2722738138823151, 0.1694319891302456}]}, 
    {RGBColor[0, 0, 1], 
     PointBox[{0.28609253148654634`, 0.13546371690717085`}]}, 
    {RGBColor[1, 0, 0], PointBox[{0.3801825845726048, 0.1454461782548997}]}, 
    {RGBColor[0, 0, 1], 
     PointBox[{0.14068536109678997`, 0.04231613946682633}]}, 
    {RGBColor[0.5, 0, 0.5], 
     PointBox[{0.5023431135590211, 0.34807611434522756`}]}, 
    {RGBColor[0.5, 0, 0.5], 
     PointBox[{0.7746605918515386, 0.707315738731398}]}, 
    {RGBColor[0, 0, 1], PointBox[{0.2029383581741906, 0.0810520570494555}]}, 
    {RGBColor[0, 0, 1], PointBox[{0.4019138512105944, 0.35537057001376837`}]}, 
    {RGBColor[0.5, 0, 0.5], 
     PointBox[{0.22841036695078665`, 0.04140389522721355}]}, 
    {RGBColor[0, 0, 1], PointBox[{0.2612032272935634, 0.21143641324731943`}]}, 
    {RGBColor[1, 0, 0], PointBox[{0.8138104071383407, 0.7263702640191214}]}, 
    {RGBColor[0.5, 0, 0.5], 
     PointBox[{0.5359599116464222, 0.37904916026585744`}]}, 
    {RGBColor[1, 0, 0], PointBox[{0.5743950301850174, 0.38361445775922}]}, 
    {RGBColor[0, 0, 1], 
     PointBox[{0.20390439422594397`, 0.15377784999057198`}]}, 
    {RGBColor[0.5, 0, 0.5], 
     PointBox[{0.5206280110306218, 0.4232755171341933}]}, 
    {RGBColor[0, 0, 1], 
     PointBox[{0.2269672191827501, 0.07731664095208357}]}, 
    {RGBColor[0, 0, 1], 
     PointBox[{0.2116113316472279, 0.09563071947435953}]}, 
    {RGBColor[0, 0, 1], 
     PointBox[{0.20215363390180086`, 0.14671622834130038`}]}, 
    {RGBColor[0, 0, 1], PointBox[{0.3578849426043751, 0.2854113415446309}]}, 
    {RGBColor[0, 0, 1], 
     PointBox[{0.39204620456265027`, 0.34995933705166293`}]}, 
    {RGBColor[1, 0, 0], PointBox[{0.5860186216656356, 0.3864998951634733}]}, 
    {RGBColor[1, 0, 0], PointBox[{0.686446482593019, 0.5524578901466233}]}, 
    {RGBColor[0, 0, 1], PointBox[{0.4725924000267774, 0.3945591115132461}]}, 
    {RGBColor[0.5, 0, 0.5], 
     PointBox[{0.7714129029298042, 0.7096685654626584}]}, 
    {RGBColor[1, 0, 0], 
     PointBox[{0.39525975715111894`, 0.10934444028580814`}]}, 
    {RGBColor[0, 0, 1], PointBox[{0.2728157620890841, 0.153350006387047}]}, 
    {RGBColor[1, 0, 0], PointBox[{0.7461402970975366, 0.637343520126904}]}, 
    {RGBColor[1, 0, 0], PointBox[{0.36231886313994055`, 0.1052173822467557}]}, 
    {RGBColor[0.5, 0, 0.5], 
     PointBox[{0.685383943411805, 0.6132231772176373}]}, 
    {RGBColor[0.5, 0, 0.5], 
     PointBox[{0.3240007176585096, 0.14594900526084031`}]}, 
    {RGBColor[0, 0, 1], PointBox[{0.5105146178106841, 0.45977262114787854`}]}, 
    {RGBColor[0.5, 0, 0.5], 
     PointBox[{0.5480818317315097, 0.4053327636691506}]}, 
    {RGBColor[0, 0, 1], 
     PointBox[{0.24506406624668875`, 0.18663422724331857`}]}, 
    {RGBColor[1, 0, 0], 
     PointBox[{0.37851679630949153`, 0.12913546317028257`}]}, 
    {RGBColor[0.5, 0, 0.5], 
     PointBox[{0.6383308107564034, 0.5076731152478864}]}, 
    {RGBColor[0, 0, 1], 
     PointBox[{0.22670812777351967`, 0.17579573989205133`}]}, 
    {RGBColor[0.5, 0, 0.5], 
     PointBox[{0.3675891200590877, 0.20679296497031774`}]}, 
    {RGBColor[0.5, 0, 0.5], 
     PointBox[{0.501009355327646, 0.4141374623202949}]}, 
    {RGBColor[1, 0, 0], 
     PointBox[{0.3487430037914787, 0.04700876103173668}]}, 
    {RGBColor[0.5, 0, 0.5], 
     PointBox[{0.5567030420745172, 0.45684694101293744`}]}, 
    {RGBColor[0.5, 0, 0.5], 
     PointBox[{0.7763405754204149, 0.7154750100307934}]}, 
    {RGBColor[0.5, 0, 0.5], 
     PointBox[{0.6751127276634388, 0.5642441931496738}]}, 
    {RGBColor[0.5, 0, 0.5], 
     PointBox[{0.5474968284135748, 0.3993225293088074}]}, 
    {RGBColor[0.5, 0, 0.5], 
     PointBox[{0.2326747710131596, 0.008962770051714308}]}, 
    {RGBColor[0.5, 0, 0.5], 
     PointBox[{0.40732611591117895`, 0.26390716420414906`}]}, 
    {RGBColor[0.5, 0, 0.5], 
     PointBox[{0.507125359061672, 0.3647440006759681}]}, 
    {RGBColor[1, 0, 0], PointBox[{0.4483118458905424, 0.23363404328886817`}]}, 
    {RGBColor[1, 0, 0], PointBox[{0.4101107248657607, 0.13284583615876255`}]}, 
    {RGBColor[1, 0, 0], PointBox[{0.42061757404646105`, 0.2004024458628355}]}, 
    {RGBColor[0.5, 0, 0.5], 
     PointBox[{0.5001065982248147, 0.41343322053940024`}]}, 
    {RGBColor[0, 0, 1], 
     PointBox[{0.37712758288129367`, 0.269042133976072}]}, 
    {RGBColor[1, 0, 0], 
     PointBox[{0.2757963265016181, 0.037295619653564316`}]}, 
    {RGBColor[0.5, 0, 0.5], 
     PointBox[{0.48147075223928826`, 0.38862571962785997`}]}, 
    {RGBColor[1, 0, 0], PointBox[{0.4135824915259565, 0.18307282286765103`}]}, 
    {RGBColor[1, 0, 0], 
     PointBox[{0.3476464139129125, 0.040555152154977625`}]}, 
    {RGBColor[1, 0, 0], PointBox[{0.5595291210100812, 0.38971448797817376`}]}, 
    {RGBColor[1, 0, 0], 
     PointBox[{0.436218626248281, 0.16022980291956257`}]}, 
    {RGBColor[0.5, 0, 0.5], 
     PointBox[{0.6432177468932414, 0.5424983467976869}]}, 
    {RGBColor[0, 0, 1], PointBox[{0.24441632001362956`, 0.1535086820660163}]}, 
    {RGBColor[0.5, 0, 0.5], 
     PointBox[{0.7985446521677979, 0.7636710965834761}]}, 
    {RGBColor[1, 0, 0], PointBox[{0.5953442368599196, 0.44354398029995346`}]}, 
    {RGBColor[1, 0, 0], 
     PointBox[{0.33864500338392767`, 0.06498975966679055}]}, 
    {RGBColor[0.5, 0, 0.5], 
     PointBox[{0.7924320407647818, 0.7348425704148953}]}, 
    {RGBColor[0, 0, 1], PointBox[{0.5468394031542427, 0.48265933207856726`}]}, 
    {RGBColor[0.5, 0, 0.5], 
     PointBox[{0.6511426742813555, 0.5838200042443182}]}, 
    {RGBColor[0, 0, 1], PointBox[{0.4804347695198623, 0.44747745457105603`}]}, 
    {RGBColor[0, 0, 1], PointBox[{0.9309429276706949, 0.9011152579389226}]}, 
    {RGBColor[0.5, 0, 0.5], 
     PointBox[{0.5995962559853694, 0.5589576611937943}]}, 
    {RGBColor[0.5, 0, 0.5], 
     PointBox[{0.6640366811126837, 0.5559972413798215}]}, 
    {RGBColor[0.5, 0, 0.5], 
     PointBox[{0.7788567421758057, 0.6885333721817166}]}, 
    {RGBColor[1, 0, 0], 
     PointBox[{0.33363715974442165`, 0.09999345934769299}]}, 
    {RGBColor[0, 0, 1], 
     PointBox[{0.15103533531565283`, 0.05526632267435461}]}, 
    {RGBColor[0, 0, 1], PointBox[{0.2839466788907419, 0.18891092927365327`}]}, 
    {RGBColor[0, 0, 1], 
     PointBox[{0.26268926868202747`, 0.21248151610057553`}]}, 
    {RGBColor[0, 0, 1], PointBox[{0.42585621389182204`, 0.3822029648347407}]}, 
    {RGBColor[0, 0, 1], 
     PointBox[{0.16788625334085516`, 0.12109551913280603`}]}, 
    {RGBColor[0.5, 0, 0.5], 
     PointBox[{0.6040454395246702, 0.5587959377522096}]}, 
    {RGBColor[1, 0, 0], 
     PointBox[{0.42786840027766093`, 0.23435403799845034`}]}, 
    {RGBColor[0.5, 0, 0.5], 
     PointBox[{0.7580908802885868, 0.693926045080792}]}, 
    {RGBColor[0, 0, 1], PointBox[{0.37802675381145856`, 0.3139839015464665}]}, 
    {RGBColor[1, 0, 0], 
     PointBox[{0.3191846780213061, 0.09445542623927672}]}, 
    {RGBColor[0.5, 0, 0.5], 
     PointBox[{0.3608192946114288, 0.16886345473219033`}]}, 
    {RGBColor[1, 0, 0], PointBox[{0.3759480561509536, 0.11439424017645972`}]}, 
    {RGBColor[1, 0, 0], PointBox[{0.46008710720739354`, 0.2746564699500982}]}, 
    {RGBColor[0, 0, 1], PointBox[{0.4732167723076164, 0.4345286805748634}]}, 
    {RGBColor[0, 0, 1], PointBox[{0.3731396551953261, 0.34043347219333864`}]}, 
    {RGBColor[0.5, 0, 0.5], 
     PointBox[{0.6392468399204772, 0.5116399548444288}]}, 
    {RGBColor[1, 0, 0], PointBox[{0.66116348093472, 0.5031048883115017}]}, 
    {RGBColor[0.5, 0, 0.5], 
     PointBox[{0.2352560795727492, 0.01356857519671717}]}, 
    {RGBColor[0.5, 0, 0.5], 
     PointBox[{0.4506927561754661, 0.2735832595477601}]}, 
    {RGBColor[0, 0, 1], 
     PointBox[{0.21730422364626878`, 0.09977708567398502}]}, 
    {RGBColor[0.5, 0, 0.5], 
     PointBox[{0.5657448589604939, 0.4997047181032639}]}, 
    {RGBColor[0, 0, 1], PointBox[{0.3436033160433265, 0.25973421514849804`}]}, 
    {RGBColor[0, 0, 1], PointBox[{0.2472617414015379, 0.16320967701290545`}]}, 
    {RGBColor[1, 0, 0], 
     PointBox[{0.47507543085848014`, 0.23985673307926625`}]}, 
    {RGBColor[0.5, 0, 0.5], 
     PointBox[{0.26618345907062224`, 0.08810903121594005}]}, 
    {RGBColor[0.5, 0, 0.5], 
     PointBox[{0.5961860483884882, 0.4644422846955245}]}, 
    {RGBColor[0.5, 0, 0.5], 
     PointBox[{0.7518951713554922, 0.7326227159963186}]}, 
    {RGBColor[1, 0, 0], 
     PointBox[{0.599654257599499, 0.44136043533834757`}]}, 
    {RGBColor[0.5, 0, 0.5], 
     PointBox[{0.2994363159114457, 0.12610472431427744`}]}, 
    {RGBColor[1, 0, 0], 
     PointBox[{0.31271919685490857`, 0.06342782583187034}]}, 
    {RGBColor[0.5, 0, 0.5], 
     PointBox[{0.6320307498816273, 0.5054310314026444}]}, 
    {RGBColor[0.5, 0, 0.5], 
     PointBox[{0.5611635610763157, 0.43912252158653864`}]}, 
    {RGBColor[0.5, 0, 0.5], 
     PointBox[{0.3148517976352665, 0.11536192743712048`}]}, 
    {RGBColor[0, 0, 1], PointBox[{0.465260221770359, 0.4331780443264861}]}, 
    {RGBColor[0.5, 0, 0.5], 
     PointBox[{0.31900778154147713`, 0.13338850178048478`}]}, 
    {RGBColor[0.5, 0, 0.5], 
     PointBox[{0.4262712105636772, 0.26640848271156803`}]}, 
    {RGBColor[1, 0, 0], 
     PointBox[{0.2848817176320244, 0.04551232389390569}]}, 
    {RGBColor[0.5, 0, 0.5], 
     PointBox[{0.3645422820199593, 0.1587120396860564}]}, 
    {RGBColor[0.5, 0, 0.5], 
     PointBox[{0.7357296709176324, 0.6569731274905726}]}, 
    {RGBColor[0.5, 0, 0.5], 
     PointBox[{0.36000204982753803`, 0.1821472415585461}]}, 
    {RGBColor[0.5, 0, 0.5], 
     PointBox[{0.27559568216071817`, 0.07091900569922394}]}, 
    {RGBColor[0.5, 0, 0.5], 
     PointBox[{0.7736408062188251, 0.7321625005591799}]}, 
    {RGBColor[0, 0, 1], PointBox[{0.3408601992434961, 0.2993299738929236}]}, 
    {RGBColor[0.5, 0, 0.5], 
     PointBox[{0.41026519231548186`, 0.25818586061658366`}]}, 
    {RGBColor[0.5, 0, 0.5], 
     PointBox[{0.432432500143757, 0.29226111577452185`}]}, 
    {RGBColor[0, 0, 1], 
     PointBox[{0.24190166123970203`, 0.10801301581945633`}]}, 
    {RGBColor[0, 0, 1], 
     PointBox[{0.26586702972694454`, 0.10202645655105291`}]}, 
    {RGBColor[1, 0, 0], PointBox[{0.5276687868489465, 0.3159708703502333}]}, 
    {RGBColor[1, 0, 0], PointBox[{0.5302873784812834, 0.3160249136805353}]}, 
    {RGBColor[0.5, 0, 0.5], 
     PointBox[{0.4682722975736071, 0.32761655784860966`}]}, 
    {RGBColor[1, 0, 0], PointBox[{0.3650369106437721, 0.14289964832834068`}]}, 
    {RGBColor[0.5, 0, 0.5], 
     PointBox[{0.36738437685906855`, 0.1787437322260088}]}, 
    {RGBColor[0.5, 0, 0.5], 
     PointBox[{0.7121768245289024, 0.6527792876530822}]}, 
    {RGBColor[0, 0, 1], PointBox[{0.4497425441718257, 0.38035404901115943`}]}, 
    {RGBColor[0.5, 0, 0.5], 
     PointBox[{0.3594792108553919, 0.22100038664066735`}]}, 
    {RGBColor[1, 0, 0], 
     PointBox[{0.34207445157636496`, 0.06206103720592804}]}, 
    {RGBColor[0, 0, 1], PointBox[{0.4924659631771675, 0.4334512246082356}]}, 
    {RGBColor[1, 0, 0], PointBox[{0.59198500740685, 0.40896821388674454`}]}, 
    {RGBColor[0.5, 0, 0.5], 
     PointBox[{0.47621455962003334`, 0.3385985212837228}]}, 
    {RGBColor[0, 0, 1], 
     PointBox[{0.21068674138001997`, 0.04666891866867262}]}, 
    {RGBColor[0, 0, 1], 
     PointBox[{0.35519964950220984`, 0.27978296815476567`}]}, 
    {RGBColor[0, 0, 1], PointBox[{0.2656280001816198, 0.1361901002020076}]}, 
    {RGBColor[0.5, 0, 0.5], 
     PointBox[{0.36553803059475154`, 0.22219961927711407`}]}, 
    {RGBColor[1, 0, 0], PointBox[{0.7041349954490983, 0.5712969939748149}]}, 
    {RGBColor[0.5, 0, 0.5], 
     PointBox[{0.3982096575422207, 0.20011204342642386`}]}, 
    {RGBColor[1, 0, 0], 
     PointBox[{0.31499554717733425`, 0.05336990518300433}]}, 
    {RGBColor[1, 0, 0], 
     PointBox[{0.32759973331988346`, 0.060056285390020836`}]}, 
    {RGBColor[0, 0, 1], 
     PointBox[{0.36149214932109275`, 0.24957903304223006`}]}, 
    {RGBColor[0.5, 0, 0.5], 
     PointBox[{0.5716534865869849, 0.5010544879231476}]}, 
    {RGBColor[0.5, 0, 0.5], 
     PointBox[{0.6495608923230447, 0.5919894390682952}]}, 
    {RGBColor[0.5, 0, 0.5], 
     PointBox[{0.5901024448801693, 0.5208630293970504}]}, 
    {RGBColor[1, 0, 0], PointBox[{0.4116444055264381, 0.16724338464358812`}]}, 
    {RGBColor[0.5, 0, 0.5], 
     PointBox[{0.4536158453201511, 0.3265166873468137}]}, 
    {RGBColor[0, 0, 1], 
     PointBox[{0.22077143393715604`, 0.05561126728200305}]}, 
    {RGBColor[0, 0, 1], PointBox[{0.3356661284080902, 0.192535598381814}]}, 
    {RGBColor[0.5, 0, 0.5], 
     PointBox[{0.3144558329411402, 0.09861886709365231}]}, 
    {RGBColor[0, 0, 1], 
     PointBox[{0.2211625377916464, 0.05266649441688087}]}, 
    {RGBColor[1, 0, 0], PointBox[{0.44552604446255084`, 0.1797574054431781}]}, 
    {RGBColor[0.5, 0, 0.5], 
     PointBox[{0.4942381757794816, 0.3907943620302492}]}, 
    {RGBColor[1, 0, 0], 
     PointBox[{0.43139729965651097`, 0.20028791189587936`}]}, 
    {RGBColor[1, 0, 0], PointBox[{0.365229053576668, 0.09813669681501458}]}, 
    {RGBColor[0.5, 0, 0.5], 
     PointBox[{0.7283726020542953, 0.6244078240967312}]}, 
    {RGBColor[1, 0, 0], PointBox[{0.5178384303459183, 0.2863704738579551}]}, 
    {RGBColor[0, 0, 1], PointBox[{0.4954356267361313, 0.4169720723019117}]}, 
    {RGBColor[0.5, 0, 0.5], 
     PointBox[{0.42064961913004106`, 0.2591862208989142}]}, 
    {RGBColor[1, 0, 0], PointBox[{0.46334651717698283`, 0.2650273929333167}]}, 
    {RGBColor[1, 0, 0], PointBox[{0.3930407577061261, 0.14601077617816038`}]}, 
    {RGBColor[0, 0, 1], PointBox[{0.4146538374675248, 0.38964292874360074`}]}, 
    {RGBColor[0.5, 0, 0.5], 
     PointBox[{0.5220648742570249, 0.3953049873205301}]}, 
    {RGBColor[0.5, 0, 0.5], 
     PointBox[{0.6256548573498595, 0.535890587323486}]}, 
    {RGBColor[0.5, 0, 0.5], 
     PointBox[{0.5673809016214773, 0.4246364174915853}]}, 
    {RGBColor[0, 0, 1], 
     PointBox[{0.14948660132688518`, 0.04418977830550741}]}, 
    {RGBColor[0.5, 0, 0.5], 
     PointBox[{0.21309932637154372`, 0.007697187070378142}]}, 
    {RGBColor[0.5, 0, 0.5], 
     PointBox[{0.558827352816317, 0.4149346852378286}]}, 
    {RGBColor[0.5, 0, 0.5], 
     PointBox[{0.5358852006198063, 0.43571949062954807`}]}, 
    {RGBColor[0, 0, 1], PointBox[{0.4491531791509302, 0.4056742875760859}]}, 
    {RGBColor[0, 0, 1], PointBox[{0.4531037203698127, 0.3871928600766863}]}, 
    {RGBColor[0.5, 0, 0.5], 
     PointBox[{0.7524257509221399, 0.7047470053556024}]}, 
    {RGBColor[0, 0, 1], 
     PointBox[{0.20328687387798405`, 0.12857606311532077`}]}, 
    {RGBColor[0.5, 0, 0.5], 
     PointBox[{0.26562917323191937`, 0.04410070631170404}]}, 
    {RGBColor[0, 0, 1], 
     PointBox[{0.23929888675656663`, 0.16262200759992962`}]}, 
    {RGBColor[1, 0, 0], PointBox[{0.4093432649788953, 0.20551382049288125`}]}, 
    {RGBColor[0, 0, 1], 
     PointBox[{0.19091790897541383`, 0.07065712622741338}]}, 
    {RGBColor[1, 0, 0], PointBox[{0.4389308718160292, 0.18537029737509347`}]}, 
    {RGBColor[0.5, 0, 0.5], 
     PointBox[{0.43249514061076044`, 0.30883402177269415`}]}, 
    {RGBColor[1, 0, 0], PointBox[{0.5123368441829603, 0.29316137416839894`}]}, 
    {RGBColor[0, 0, 1], 
     PointBox[{0.37370654798683867`, 0.31401456585088416`}]}, 
    {RGBColor[1, 0, 0], 
     PointBox[{0.31237223122954805`, 0.08359515813794682}]}, 
    {RGBColor[1, 0, 0], 
     PointBox[{0.3448180151333813, 0.08843723148048865}]}, 
    {RGBColor[0, 0, 1], PointBox[{0.2571850457112075, 0.15301125714458275`}]}, 
    {RGBColor[0, 0, 1], 
     PointBox[{0.18075204108680842`, 0.03089826323953404}]}, 
    {RGBColor[0, 0, 1], PointBox[{0.5629095822223862, 0.5164465391959101}]}, 
    {RGBColor[0, 0, 1], 
     PointBox[{0.19790510007948625`, 0.07081113609560874}]}, 
    {RGBColor[0.5, 0, 0.5], 
     PointBox[{0.6394354602395362, 0.5196657907969042}]}, 
    {RGBColor[1, 0, 0], PointBox[{0.3915518999680323, 0.10558590054113925`}]}, 
    {RGBColor[0, 0, 1], PointBox[{0.5137441569896626, 0.47471291396549575`}]}, 
    {RGBColor[0, 0, 1], PointBox[{0.25713552656825, 0.1708210411869462}]}, 
    {RGBColor[1, 0, 0], PointBox[{0.6550297944634638, 0.48723430385161337`}]}, 
    {RGBColor[0.5, 0, 0.5], PointBox[{0.838036510890279, 0.812078460570925}]}, 
    {RGBColor[0.5, 0, 0.5], 
     PointBox[{0.47498047329661075`, 0.347068172524289}]}, 
    {RGBColor[0, 0, 1], PointBox[{0.26645261953547017`, 0.1642114254675051}]}, 
    {RGBColor[0.5, 0, 0.5], 
     PointBox[{0.5160716117769044, 0.4019916716629075}]}, 
    {RGBColor[0, 0, 1], 
     PointBox[{0.25650183038579266`, 0.13865308830147272`}]}, 
    {RGBColor[0.5, 0, 0.5], 
     PointBox[{0.27663177565950936`, 0.09764312095411021}]}, 
    {RGBColor[0, 0, 1], PointBox[{0.4064949157994431, 0.3375490879469125}]}, 
    {RGBColor[0, 0, 1], PointBox[{0.2588006822314959, 0.15817793909452105`}]}, 
    {RGBColor[0, 0, 1], 
     PointBox[{0.16804443805659375`, 0.11436279077848455`}]}, 
    {RGBColor[0.5, 0, 0.5], 
     PointBox[{0.6459382587474114, 0.5120673930411657}]}, 
    {RGBColor[0.5, 0, 0.5], 
     PointBox[{0.5352378059168328, 0.3896676405851107}]}, 
    {RGBColor[1, 0, 0], PointBox[{0.4878900289084196, 0.299990981507507}]}, 
    {RGBColor[1, 0, 0], PointBox[{0.44355702735132674`, 0.1802873060084722}]}, 
    {RGBColor[0.5, 0, 0.5], 
     PointBox[{0.5878815954948984, 0.4737198421554889}]}, 
    {RGBColor[0.5, 0, 0.5], 
     PointBox[{0.22799834436026067`, 0.02256149944717234}]}, 
    {RGBColor[1, 0, 0], PointBox[{0.4290925375310064, 0.19848915379227705`}]}, 
    {RGBColor[0, 0, 1], PointBox[{0.3293307327721329, 0.2872549626705665}]}, 
    {RGBColor[0.5, 0, 0.5], 
     PointBox[{0.6567088176077982, 0.5295816202217825}]}, 
    {RGBColor[0, 0, 1], 
     PointBox[{0.362158441248587, 0.24901249871864262`}]}, 
    {RGBColor[1, 0, 0], PointBox[{0.4581226049969134, 0.23362029920386185`}]}, 
    {RGBColor[0.5, 0, 0.5], 
     PointBox[{0.6212989092857595, 0.5573062549599022}]}, 
    {RGBColor[0.5, 0, 0.5], 
     PointBox[{0.6802180405122198, 0.5636797067657644}]}, 
    {RGBColor[1, 0, 0], PointBox[{0.4166951780543804, 0.1829686234227128}]}, 
    {RGBColor[0.5, 0, 0.5], 
     PointBox[{0.3161110067603363, 0.10405575490230179`}]}, 
    {RGBColor[0.5, 0, 0.5], 
     PointBox[{0.3137737647684402, 0.1403502255935245}]}, 
    {RGBColor[0, 0, 1], PointBox[{0.3946999191685099, 0.33788136070192754`}]}, 
    {RGBColor[1, 0, 0], 
     PointBox[{0.47997205960206646`, 0.25886228446090365`}]}, 
    {RGBColor[0, 0, 1], 
     PointBox[{0.14289060979010326`, 0.09599802977884098}]}, 
    {RGBColor[0.5, 0, 0.5], 
     PointBox[{0.673458774168529, 0.5981868706032469}]}, 
    {RGBColor[0, 0, 1], 
     PointBox[{0.26852340899050886`, 0.20334302935557536`}]}, 
    {RGBColor[0.5, 0, 0.5], 
     PointBox[{0.34562772887192184`, 0.16864033225846065`}]}, 
    {RGBColor[0.5, 0, 0.5], 
     PointBox[{0.5697654899532152, 0.47352800045707366`}]}, 
    {RGBColor[0, 0, 1], 
     PointBox[{0.28083262096026895`, 0.18151724021584714`}]}, 
    {RGBColor[0.5, 0, 0.5], 
     PointBox[{0.28926135025511424`, 0.09784387568556241}]}, 
    {RGBColor[0, 0, 1], 
     PointBox[{0.26907318966807825`, 0.10320923003702398`}]}, 
    {RGBColor[0.5, 0, 0.5], 
     PointBox[{0.8414785271196754, 0.8194895473743584}]}, 
    {RGBColor[0.5, 0, 0.5], 
     PointBox[{0.29845222336191357`, 0.13262271564060213`}]}, 
    {RGBColor[0, 0, 1], PointBox[{0.4319143921509936, 0.3774593772491599}]}, 
    {RGBColor[1, 0, 0], PointBox[{0.6616578746262904, 0.4940157880102898}]}, 
    {RGBColor[0.5, 0, 0.5], 
     PointBox[{0.4725320563867572, 0.3059414507406004}]}, 
    {RGBColor[1, 0, 0], PointBox[{0.4368629064008802, 0.21590298951573517`}]}, 
    {RGBColor[0.5, 0, 0.5], 
     PointBox[{0.5122542659751621, 0.39836153840866384`}]}, 
    {RGBColor[0, 0, 1], 
     PointBox[{0.14322865394019058`, 0.042385232339514634`}]}, 
    {RGBColor[0, 0, 1], PointBox[{0.5419264279814009, 0.5015556176591669}]}, 
    {RGBColor[0.5, 0, 0.5], 
     PointBox[{0.7807592602771107, 0.7361405319235024}]}, 
    {RGBColor[1, 0, 0], PointBox[{0.6441417544544978, 0.49041433582523175`}]}, 
    {RGBColor[0, 0, 1], PointBox[{0.4441518486201863, 0.38667782625696745`}]}, 
    {RGBColor[0.5, 0, 0.5], 
     PointBox[{0.5058953953307195, 0.40305612448165395`}]}, 
    {RGBColor[0.5, 0, 0.5], 
     PointBox[{0.528028930334763, 0.4121295536691607}]}, 
    {RGBColor[0.5, 0, 0.5], 
     PointBox[{0.5922389424992098, 0.47644332239941667`}]}, 
    {RGBColor[0.5, 0, 0.5], 
     PointBox[{0.4524197573847819, 0.3364709165489257}]}, 
    {RGBColor[0.5, 0, 0.5], 
     PointBox[{0.8223228842254104, 0.7590103877221837}]}, 
    {RGBColor[0, 0, 1], PointBox[{0.2081387859777546, 0.1730438228818405}]}, 
    {RGBColor[1, 0, 0], PointBox[{0.328154239071603, 0.09954425497642383}]}, 
    {RGBColor[1, 0, 0], PointBox[{0.4150600385469383, 0.18159460426801521`}]}, 
    {RGBColor[0, 0, 1], 
     PointBox[{0.13104193518848195`, 0.08981561330542553}]}, 
    {RGBColor[0.5, 0, 0.5], PointBox[{0.720408212094986, 0.683833399964326}]}, 
    {RGBColor[0, 0, 1], 
     PointBox[{0.30329182915873787`, 0.15654569185851552`}]}, 
    {RGBColor[0, 0, 1], PointBox[{0.8983347507271418, 0.8495538636775484}]}, 
    {RGBColor[0, 0, 1], 
     PointBox[{0.13349269598453262`, 0.03970840637146167}]}, 
    {RGBColor[0.5, 0, 0.5], 
     PointBox[{0.5816138345114168, 0.46458074603814725`}]}, 
    {RGBColor[0.5, 0, 0.5], 
     PointBox[{0.3021245407022133, 0.12403247472174939`}]}, 
    {RGBColor[0.5, 0, 0.5], 
     PointBox[{0.4937959202122302, 0.33847948491439617`}]}, 
    {RGBColor[0, 0, 1], 
     PointBox[{0.1774776395900446, 0.07493639466016999}]}, 
    {RGBColor[0.5, 0, 0.5], 
     PointBox[{0.5021083073718535, 0.40903996305635437`}]}, 
    {RGBColor[1, 0, 0], 
     PointBox[{0.46067296469792374`, 0.26577402772505376`}]}, 
    {RGBColor[1, 0, 0], PointBox[{0.486535164941158, 0.2549390824542175}]}, 
    {RGBColor[0, 0, 1], PointBox[{0.5364794674015978, 0.47909004386606635`}]}, 
    {RGBColor[1, 0, 0], 
     PointBox[{0.390310786370367, 0.14569891209530783`}]}, 
    {RGBColor[1, 0, 0], PointBox[{0.4273047941034387, 0.16185967527917344`}]}, 
    {RGBColor[1, 0, 0], PointBox[{0.3748562079554605, 0.13390258235970243`}]}, 
    {RGBColor[0, 0, 1], PointBox[{0.15849198598142777`, 0.0893476884740052}]}, 
    {RGBColor[0, 0, 1], PointBox[{0.3055980919529582, 0.23074740547514594`}]}, 
    {RGBColor[0, 0, 1], 
     PointBox[{0.21687194178065372`, 0.13350893640352846`}]}, 
    {RGBColor[0, 0, 1], PointBox[{0.3431795294797577, 0.29149800222916444`}]}, 
    {RGBColor[0.5, 0, 0.5], 
     PointBox[{0.43972321203474984`, 0.25535707341386615`}]}, 
    {RGBColor[0, 0, 1], PointBox[{0.5158403799458309, 0.4711833864078201}]}, 
    {RGBColor[0, 0, 1], 
     PointBox[{0.1434934107538488, 0.038596546525074826`}]}, 
    {RGBColor[0, 0, 1], 
     PointBox[{0.45384673203556014`, 0.38403277606373765`}]}, 
    {RGBColor[0, 0, 1], PointBox[{0.40186960434339514`, 0.2923777608857694}]}, 
    {RGBColor[0.5, 0, 0.5], 
     PointBox[{0.37122822857443194`, 0.1842165628732204}]}, 
    {RGBColor[0, 0, 1], PointBox[{0.3413381185989566, 0.27702813331886533`}]}, 
    {RGBColor[0, 0, 1], PointBox[{0.1923475123475824, 0.1037425705751085}]}, 
    {RGBColor[1, 0, 0], PointBox[{0.850828695784595, 0.7805156684941628}]}, 
    {RGBColor[0, 0, 1], 
     PointBox[{0.471338392605237, 0.38129864317267304`}]}, 
    {RGBColor[0.5, 0, 0.5], 
     PointBox[{0.7903481678503153, 0.7339593043056412}]}, 
    {RGBColor[0.5, 0, 0.5], 
     PointBox[{0.8164346543017147, 0.7945489831569277}]}, 
    {RGBColor[0.5, 0, 0.5], 
     PointBox[{0.7209106947821358, 0.6895212704153784}]}, 
    {RGBColor[0, 0, 1], 
     PointBox[{0.16101901552033593`, 0.009993917795000362}]}, 
    {RGBColor[0.5, 0, 0.5], 
     PointBox[{0.5519567715085396, 0.431173787933794}]}, 
    {RGBColor[1, 0, 0], PointBox[{0.4347329205202026, 0.22100449220338847`}]}, 
    {RGBColor[0, 0, 1], PointBox[{0.3380309258734646, 0.27139272979266016`}]}, 
    {RGBColor[0, 0, 1], 
     PointBox[{0.49377501771025534`, 0.43498840680016326`}]}, 
    {RGBColor[1, 0, 0], 
     PointBox[{0.3588290893064341, 0.07075733066618439}]}, 
    {RGBColor[0.5, 0, 0.5], 
     PointBox[{0.7037335673549154, 0.638788034681572}]}, 
    {RGBColor[0, 0, 1], 
     PointBox[{0.2229575567593549, 0.09953556435005528}]}, 
    {RGBColor[0, 0, 1], PointBox[{0.8939786977156268, 0.8687732867065536}]}, 
    {RGBColor[0, 0, 1], 
     PointBox[{0.1340914529067161, 0.028075853404285755`}]}, 
    {RGBColor[0, 0, 1], 
     PointBox[{0.20885850924946303`, 0.10840522019399157`}]}, 
    {RGBColor[0, 0, 1], 
     PointBox[{0.35100704311715125`, 0.30478647821846083`}]}, 
    {RGBColor[0, 0, 1], 
     PointBox[{0.26356359566036947`, 0.20183478589688142`}]}, 
    {RGBColor[0.5, 0, 0.5], 
     PointBox[{0.5395532545143751, 0.3925524147577302}]}, 
    {RGBColor[0.5, 0, 0.5], 
     PointBox[{0.5574532078496386, 0.48231708011899443`}]}, 
    {RGBColor[0, 0, 1], 
     PointBox[{0.17676022252170998`, 0.06401127293779152}]}, 
    {RGBColor[0.5, 0, 0.5], 
     PointBox[{0.42579313428065935`, 0.29827484599302534`}]}, 
    {RGBColor[0, 0, 1], PointBox[{0.9502195696933398, 0.9306568136956548}]}, 
    {RGBColor[1, 0, 0], PointBox[{0.355424702067491, 0.1126332961801415}]}, 
    {RGBColor[0.5, 0, 0.5], 
     PointBox[{0.2833592481290803, 0.05987629731430455}]}, 
    {RGBColor[0.5, 0, 0.5], 
     PointBox[{0.7066787181342311, 0.6382374651424803}]}, 
    {RGBColor[0.5, 0, 0.5], 
     PointBox[{0.43837028067069017`, 0.31190936326799035`}]}, 
    {RGBColor[1, 0, 0], 
     PointBox[{0.3095817511374077, 0.09084888092999921}]}, 
    {RGBColor[1, 0, 0], PointBox[{0.3331584400226948, 0.086156888995083}]}, 
    {RGBColor[0, 0, 1], 
     PointBox[{0.24766886828470058`, 0.07950509594643851}]}, 
    {RGBColor[0.5, 0, 0.5], 
     PointBox[{0.413344101115678, 0.23556340906453}]}, 
    {RGBColor[1, 0, 0], 
     PointBox[{0.31631738575886614`, 0.08129059736259037}]}, 
    {RGBColor[1, 0, 0], PointBox[{0.7349005030688414, 0.6164771280763737}]}, 
    {RGBColor[0.5, 0, 0.5], 
     PointBox[{0.8245058989699428, 0.7788732648242545}]}, 
    {RGBColor[1, 0, 0], 
     PointBox[{0.41175823933937306`, 0.16216156871348297`}]}, 
    {RGBColor[0.5, 0, 0.5], 
     PointBox[{0.3607019342971891, 0.1582493208460023}]}, 
    {RGBColor[0.5, 0, 0.5], 
     PointBox[{0.487155307809753, 0.39392555482120684`}]}, 
    {RGBColor[0.5, 0, 0.5], 
     PointBox[{0.707063163838338, 0.6852033775739397}]}, 
    {RGBColor[0, 0, 1], 
     PointBox[{0.1931435911534891, 0.02113526294686552}]}, 
    {RGBColor[1, 0, 0], PointBox[{0.6347654746712426, 0.4607541716119734}]}, 
    {RGBColor[0.5, 0, 0.5], PointBox[{0.670110187306385, 0.626319015620892}]}, 
    {RGBColor[0, 0, 1], 
     PointBox[{0.1959962250105538, 0.038384975495484586`}]}, 
    {RGBColor[0, 0, 1], PointBox[{0.23517501926891948`, 0.1728286552514855}]}, 
    {RGBColor[0.5, 0, 0.5], 
     PointBox[{0.5127378459471341, 0.3989608642805176}]}, 
    {RGBColor[0, 0, 1], PointBox[{0.3611890854245847, 0.2644796846927626}]}, 
    {RGBColor[0, 0, 1], PointBox[{0.9034290545448176, 0.8564296298385248}]}, 
    {RGBColor[1, 0, 0], PointBox[{0.39924367691663365`, 0.1481723469700138}]}, 
    {RGBColor[0.5, 0, 0.5], 
     PointBox[{0.5046540655762124, 0.34854419630525224`}]}, 
    {RGBColor[1, 0, 0], PointBox[{0.72173069497972, 0.5973746741294461}]}, 
    {RGBColor[0.5, 0, 0.5], 
     PointBox[{0.49961179413505485`, 0.3948767592114346}]}, 
    {RGBColor[0, 0, 1], PointBox[{0.27515596828583355`, 0.1251573830340571}]}, 
    {RGBColor[0.5, 0, 0.5], 
     PointBox[{0.5934913125736909, 0.48432702040240505`}]}, 
    {RGBColor[1, 0, 0], 
     PointBox[{0.33351643691739796`, 0.033916803924258554`}]}, 
    {RGBColor[0.5, 0, 0.5], 
     PointBox[{0.47932176872706056`, 0.33666018459421676`}]}, 
    {RGBColor[0, 0, 1], 
     PointBox[{0.1613982630984312, 0.059352010062741156`}]}, 
    {RGBColor[0, 0, 1], PointBox[{0.47680026773254336`, 0.4212433047088999}]}, 
    {RGBColor[1, 0, 0], PointBox[{0.5756553828410662, 0.3781440481584031}]}, 
    {RGBColor[1, 0, 0], 
     PointBox[{0.46933784890439134`, 0.26071128629476426`}]}, 
    {RGBColor[0, 0, 1], 
     PointBox[{0.15026340165977214`, 0.05495027006721376}]}, 
    {RGBColor[0.5, 0, 0.5], 
     PointBox[{0.4355494369614037, 0.25627866650278674`}]}, 
    {RGBColor[1, 0, 0], 
     PointBox[{0.43613358888303067`, 0.23750845389736375`}]}, 
    {RGBColor[0, 0, 1], PointBox[{0.2765754035076562, 0.2049392955050049}]}, 
    {RGBColor[0, 0, 1], 
     PointBox[{0.31671654840976515`, 0.209210877840333}]}, 
    {RGBColor[0, 0, 1], PointBox[{0.2879749738655031, 0.23100498239063083`}]}, 
    {RGBColor[0, 0, 1], 
     PointBox[{0.21347253889127882`, 0.09926245583648852}]}, 
    {RGBColor[0.5, 0, 0.5], 
     PointBox[{0.5142761069692263, 0.3765130441991611}]}, 
    {RGBColor[0, 0, 1], PointBox[{0.4141830377030944, 0.34937355605286835`}]}, 
    {RGBColor[1, 0, 0], 
     PointBox[{0.29472001219989297`, 0.034251982982063334`}]}, 
    {RGBColor[0, 0, 1], 
     PointBox[{0.35932877467771007`, 0.22727879896525027`}]}, 
    {RGBColor[0, 0, 1], 
     PointBox[{0.11426675401260922`, 0.03687615126467003}]}, 
    {RGBColor[1, 0, 0], PointBox[{0.4295654580286501, 0.21628218308919056`}]}, 
    {RGBColor[0.5, 0, 0.5], 
     PointBox[{0.2750246441657769, 0.061418906497374914`}]}, 
    {RGBColor[0.5, 0, 0.5], 
     PointBox[{0.461449592131701, 0.28107712987011624`}]}, 
    {RGBColor[0.5, 0, 0.5], 
     PointBox[{0.603263130392055, 0.5036274332811068}]}, 
    {RGBColor[0.5, 0, 0.5], 
     PointBox[{0.7654723605237759, 0.6959764301653999}]}, 
    {RGBColor[1, 0, 0], PointBox[{0.3651517030283773, 0.0760382432787885}]}, 
    {RGBColor[0, 0, 1], PointBox[{0.24048645337042895`, 0.1212725395439056}]}, 
    {RGBColor[0, 0, 1], PointBox[{0.2681198013113364, 0.13607695282688836`}]}, 
    {RGBColor[0.5, 0, 0.5], 
     PointBox[{0.5537114965713419, 0.41199595508718123`}]}, 
    {RGBColor[0, 0, 1], PointBox[{0.1917576367984839, 0.044644290563014}]}, 
    {RGBColor[1, 0, 0], PointBox[{0.7466546743453855, 0.6251543194555831}]}, 
    {RGBColor[0, 0, 1], 
     PointBox[{0.10542380249820948`, 0.02807117918462798}]}, 
    {RGBColor[0, 0, 1], PointBox[{0.39955359858364625`, 0.2782437621990539}]}, 
    {RGBColor[0, 0, 1], 
     PointBox[{0.39826017447689765`, 0.30918256222713203`}]}, 
    {RGBColor[0, 0, 1], PointBox[{0.41716416819738567`, 0.3765709863420301}]}, 
    {RGBColor[0.5, 0, 0.5], 
     PointBox[{0.2114727196760644, 0.012176488907446048`}]}, 
    {RGBColor[0, 0, 1], PointBox[{0.2362977266138937, 0.17463148446346222`}]}, 
    {RGBColor[0.5, 0, 0.5], 
     PointBox[{0.8000705016308607, 0.756789380161875}]}, 
    {RGBColor[0.5, 0, 0.5], 
     PointBox[{0.6764057400039114, 0.6219575536856703}]}, 
    {RGBColor[0.5, 0, 0.5], 
     PointBox[{0.6225900980386292, 0.5638550822441053}]}, 
    {RGBColor[0.5, 0, 0.5], 
     PointBox[{0.2567659733155805, 0.07964137698104423}]}, 
    {RGBColor[1, 0, 0], PointBox[{0.5772864362864436, 0.42241858672047905`}]}, 
    {RGBColor[0.5, 0, 0.5], 
     PointBox[{0.7456083126766959, 0.6510912452696171}]}, 
    {RGBColor[0, 0, 1], PointBox[{0.4211852575010391, 0.329945932846903}]}, 
    {RGBColor[0, 0, 1], PointBox[{0.45208190193293096`, 0.3781870264195766}]}, 
    {RGBColor[0.5, 0, 0.5], 
     PointBox[{0.30086467641525605`, 0.10117155415803847`}]}, 
    {RGBColor[1, 0, 0], PointBox[{0.4709385226027494, 0.2768212106569685}]}, 
    {RGBColor[0.5, 0, 0.5], 
     PointBox[{0.359540854032699, 0.2227866086081427}]}, 
    {RGBColor[0, 0, 1], PointBox[{0.42903497254697376`, 0.3286823849408218}]}, 
    {RGBColor[0, 0, 1], PointBox[{0.3420429475675151, 0.2850926442565851}]}, 
    {RGBColor[0.5, 0, 0.5], 
     PointBox[{0.7758586102959588, 0.7244548170255345}]}, 
    {RGBColor[1, 0, 0], PointBox[{0.4167310611215067, 0.18625375693924195`}]}, 
    {RGBColor[0, 0, 1], PointBox[{0.2841658747281064, 0.13270248127209494`}]}, 
    {RGBColor[1, 0, 0], PointBox[{0.54425279438161, 0.347291849238925}]}, 
    {RGBColor[0.5, 0, 0.5], 
     PointBox[{0.7712329088998189, 0.6998028247131518}]}, 
    {RGBColor[0.5, 0, 0.5], 
     PointBox[{0.7924443173248881, 0.7182216041469125}]}, 
    {RGBColor[1, 0, 0], 
     PointBox[{0.30286799356684124`, 0.07872695690561216}]}, 
    {RGBColor[0.5, 0, 0.5], 
     PointBox[{0.5430665941205863, 0.4327694817317973}]}, 
    {RGBColor[0, 0, 1], PointBox[{0.9847515215505636, 0.9794048542789726}]}, 
    {RGBColor[1, 0, 0], 
     PointBox[{0.429666377510187, 0.23321277899291326`}]}, 
    {RGBColor[0, 0, 1], PointBox[{0.9369768670278595, 0.9110840622469532}]}, 
    {RGBColor[0.5, 0, 0.5], 
     PointBox[{0.22966592144137898`, 0.016089558473131316`}]}, 
    {RGBColor[1, 0, 0], PointBox[{0.6401023944370856, 0.48460884648436187`}]}, 
    {RGBColor[0.5, 0, 0.5], 
     PointBox[{0.20725202906146967`, 0.0127750893290286}]}, 
    {RGBColor[0.5, 0, 0.5], 
     PointBox[{0.6644075067576278, 0.5686068292732367}]}, 
    {RGBColor[0.5, 0, 0.5], 
     PointBox[{0.3345575091758428, 0.13573647934762434`}]}, 
    {RGBColor[0, 0, 1], PointBox[{0.2459561010980178, 0.18746052100439825`}]}, 
    {RGBColor[0.5, 0, 0.5], 
     PointBox[{0.5858093695197941, 0.49647559681496434`}]}, 
    {RGBColor[0.5, 0, 0.5], 
     PointBox[{0.3530352513386441, 0.14647237079634623`}]}, 
    {RGBColor[0, 0, 1], PointBox[{0.9865668794710027, 0.9809672132538791}]}}, 
   
   InterpretationBox[{
     TagBox[{GraphicsComplexBox[CompressedData["
1:eJxd1H0wG2YcwPEEG2ZNKeoSjZZi89aaYi1aipV5mXkrboop1amiptfVam16
4q0yuc4ZFUVZN82Il3BW0TpymeW8J4ougohUvCSsXorDmt3ye3b73T33uefu
ufv99X2MY1OC4lUwGEzO26PQJ35uqFMaekYpSaP5gzx8kavS8IgqxvJKDai1
R4r0MmKAZoGyue57TPBG/ynXktXfQAOmjhCLfQ62ijx6B1y6wK7EcsOIRTa4
Zn56f93V30GVTbq2oRkXdNyLaQ2u7wV7s+z7OZYD4GHqwmatbBBc2JgUjtgO
gzXz7Vzc9zwQR/xZLhbzwYKvWi5Vmr4A193o4su3R8F0OzbzYPcYOFnPvjdk
/BLcTuSXWWT8CVqdVd+91C4AvR4ZJzQaCMEbxGiT6chJ0HoxVGvUfwrU3b+s
wd5Cqj0vYxylTYNX7NvHNX1FIP3T2Mpn68i1BYK2pHgGbAn2Ui3yFIO3vckV
TAnSeMJnrJo8Czp9nFWEt5OAkUYDm1geco1LEaWSXoElalHpQaZzoK6w5ZEK
G/lOJink1DUpiKmNYogOzINpDxiUA13IDqtcDZ3kBVDHJ836Lm4RFNgM8m6y
kA0PXU3FUUvgBYajDnEXeYdcRRI8kYF1c8QynJ8c/PGw1treHrJSPyA7H58F
mmTpeas/loMTx3M8KPh08LJj6cp7N+WgYKjwoSoPGRa30XEfHwfmF37BKYiV
g3uWQV+TWcin3/T9QZIifftGm8rxIeAhFqvBP0wOUsOaL5xrRPr+dIzpLkR+
6Jc02bmKPFFRQmvGe4JxQUtm9YFycHxpZvgxHVnkHG1RPYa8JqKFGMuRUy3O
iTFbSDUPQuok3h7MLSfHCD+Tg7snb+0b/QXZlr1xkTeCLLZxKAxcRKph+TXU
DSQrsfq47Q5S+Y9h/h3lXuVd2bXbLLZKM+UH6LpSS71t/k0tdN15rNQl9z4T
uvbG085JuSzo+o1bJu9Wchd0ndutv2Vvx4GuBZI4Bz0vLnSdFE5MqD7YD11n
s7EmZOkgdO1kM0jwWx6GrnGnebgrfD507V7+EYU4/QK6Vpkwn3YWj0HXU92f
2zaxX0LXR7ZHNFl9Auj6u/FCIZEphK6bfFPZ172noOuxIE6Uue80dJ1f17p+
10UEXac28IMt3Gega/G7lPpvHcXQNbFPe1XVfBa6znXu2h2xkEDXd3b2qYcc
egVd0xNy+IZH56Br2tneAryZFLompNDdu/XnoWuuZ1tHK2EButZIjnY8//ad
suv31YdLrXYWoWs377QuHwzqW23i1zn9v2TQ9UUGVa5Q2fEJjtHif7ulDcUn
Uh1Qt9yno1cVPSo7DQjLs+Dpok5vu21b9zxAnRo4MOsVvSm7tCQY5q2qoC7D
VSkF0jzU5crGJ7i4PtSlS5pJgKInZYfF2zMnyVsy6JAjDnXJIKEOo8Zxz1bZ
qMMnwQu7jRLU4SA1ouKfbv7Xg7JDv6Qeqv+6DDrMDHUqcs9EHer5vNbv6EQd
fskeOJ8hQh1mY89shL9GHRKOXPfq2Za7hoQqZgT2/Q0EpURs
        "], {{{}, {}, {}, {}, {}, {}, {}, 
          {GrayLevel[0.5], Opacity[0.2], EdgeForm[None], 
           GraphicsGroupBox[
            PolygonBox[{{78, 135, 80, 81, 82, 83, 84, 85, 86, 87, 88, 89, 90, 
             91, 92, 93, 94, 95, 96, 97, 98, 99, 100, 101, 102, 103, 104, 105,
              106, 107, 108, 109, 110, 111, 129, 123, 119, 116, 114, 113, 130,
              124, 120, 117, 115, 131, 125, 121, 118, 132, 126, 122, 133, 127,
              134, 112, 50, 77, 70, 76, 64, 69, 75, 59, 63, 68, 74, 55, 58, 
             62, 67, 73, 52, 54, 57, 61, 66, 72, 49, 48, 47, 46, 45, 44, 43, 
             42, 41, 40, 39, 38, 37, 36, 35, 34, 33, 32, 31, 30, 29, 28, 27, 
             26, 25, 24, 23, 22, 21, 20, 19, 18, 17, 16, 15, 14, 13, 12, 11, 
             10, 9, 8, 7, 6, 5, 4, 3, 2, 51, 53, 56, 60, 65, 71, 
             1}}]]}, {}, {}}, {{}, {}, {}, 
          TagBox[
           {Opacity[0], 
            LineBox[{1, 71, 65, 60, 56, 53, 51, 2, 3, 4, 5, 6, 7, 8, 9, 10, 
             11, 12, 13, 14, 15, 16, 17, 18, 19, 20, 21, 22, 23, 24, 25, 26, 
             27, 28, 29, 30, 31, 32, 33, 34, 35, 36, 37, 38, 39, 40, 41, 42, 
             43, 44, 45, 46, 47, 48, 49, 72, 66, 61, 57, 54, 52, 73, 67, 62, 
             58, 55, 74, 68, 63, 59, 75, 69, 64, 76, 70, 77, 50}]},
           Annotation[#, "Charting`Private`Tag#1"]& ], 
          TagBox[
           {Opacity[0], 
            LineBox[{135, 80, 81, 82, 83, 84, 85, 86, 87, 88, 89, 90, 91, 92, 
             93, 94, 95, 96, 97, 98, 99, 100, 101, 102, 103, 104, 105, 106, 
             107, 108, 109, 110, 111, 129, 123, 119, 116, 114, 113, 130, 124, 
             120, 117, 115, 131, 125, 121, 118, 132, 126, 122, 133, 127, 134, 
             112}]},
           Annotation[#, "Charting`Private`Tag#2"]& ]}}], {}},
      {"WolframDynamicHighlight", <|
       "Label" -> {"XYLabel"}, "Ball" -> {"InterpolatedBall"}|>}], 
     StyleBox[
      DynamicBox[(Charting`HighlightActionBox["DynamicHighlight", {}, 
        Slot["HighlightElements"], 
        Slot["LayoutOptions"], 
        Slot["Meta"], 
        Charting`HighlightActionFunction["DynamicHighlight", {
          GraphicsComplex[CompressedData["
1:eJxd1H0wG2YcwPEEG2ZNKeoSjZZi89aaYi1aipV5mXkrboop1amiptfVam16
4q0yuc4ZFUVZN82Il3BW0TpymeW8J4ougohUvCSsXorDmt3ye3b73T33uefu
ufv99X2MY1OC4lUwGEzO26PQJ35uqFMaekYpSaP5gzx8kavS8IgqxvJKDai1
R4r0MmKAZoGyue57TPBG/ynXktXfQAOmjhCLfQ62ijx6B1y6wK7EcsOIRTa4
Zn56f93V30GVTbq2oRkXdNyLaQ2u7wV7s+z7OZYD4GHqwmatbBBc2JgUjtgO
gzXz7Vzc9zwQR/xZLhbzwYKvWi5Vmr4A193o4su3R8F0OzbzYPcYOFnPvjdk
/BLcTuSXWWT8CVqdVd+91C4AvR4ZJzQaCMEbxGiT6chJ0HoxVGvUfwrU3b+s
wd5Cqj0vYxylTYNX7NvHNX1FIP3T2Mpn68i1BYK2pHgGbAn2Ui3yFIO3vckV
TAnSeMJnrJo8Czp9nFWEt5OAkUYDm1geco1LEaWSXoElalHpQaZzoK6w5ZEK
G/lOJink1DUpiKmNYogOzINpDxiUA13IDqtcDZ3kBVDHJ836Lm4RFNgM8m6y
kA0PXU3FUUvgBYajDnEXeYdcRRI8kYF1c8QynJ8c/PGw1treHrJSPyA7H58F
mmTpeas/loMTx3M8KPh08LJj6cp7N+WgYKjwoSoPGRa30XEfHwfmF37BKYiV
g3uWQV+TWcin3/T9QZIifftGm8rxIeAhFqvBP0wOUsOaL5xrRPr+dIzpLkR+
6Jc02bmKPFFRQmvGe4JxQUtm9YFycHxpZvgxHVnkHG1RPYa8JqKFGMuRUy3O
iTFbSDUPQuok3h7MLSfHCD+Tg7snb+0b/QXZlr1xkTeCLLZxKAxcRKph+TXU
DSQrsfq47Q5S+Y9h/h3lXuVd2bXbLLZKM+UH6LpSS71t/k0tdN15rNQl9z4T
uvbG085JuSzo+o1bJu9Wchd0ndutv2Vvx4GuBZI4Bz0vLnSdFE5MqD7YD11n
s7EmZOkgdO1kM0jwWx6GrnGnebgrfD507V7+EYU4/QK6Vpkwn3YWj0HXU92f
2zaxX0LXR7ZHNFl9Auj6u/FCIZEphK6bfFPZ172noOuxIE6Uue80dJ1f17p+
10UEXac28IMt3Gega/G7lPpvHcXQNbFPe1XVfBa6znXu2h2xkEDXd3b2qYcc
egVd0xNy+IZH56Br2tneAryZFLompNDdu/XnoWuuZ1tHK2EButZIjnY8//ad
suv31YdLrXYWoWs377QuHwzqW23i1zn9v2TQ9UUGVa5Q2fEJjtHif7ulDcUn
Uh1Qt9yno1cVPSo7DQjLs+Dpok5vu21b9zxAnRo4MOsVvSm7tCQY5q2qoC7D
VSkF0jzU5crGJ7i4PtSlS5pJgKInZYfF2zMnyVsy6JAjDnXJIKEOo8Zxz1bZ
qMMnwQu7jRLU4SA1ouKfbv7Xg7JDv6Qeqv+6DDrMDHUqcs9EHer5vNbv6EQd
fskeOJ8hQh1mY89shL9GHRKOXPfq2Za7hoQqZgT2/Q0EpURs
           "], {{{}, {}, {}, {}, {}, {}, {}, {
              EdgeForm[], 
              Directive[
               GrayLevel[0.5], 
               Opacity[0.2]], 
              GraphicsGroup[{
                
                Polygon[{{78, 135, 80, 81, 82, 83, 84, 85, 86, 87, 88, 89, 90,
                  91, 92, 93, 94, 95, 96, 97, 98, 99, 100, 101, 102, 103, 104,
                  105, 106, 107, 108, 109, 110, 111, 129, 123, 119, 116, 114, 
                 113, 130, 124, 120, 117, 115, 131, 125, 121, 118, 132, 126, 
                 122, 133, 127, 134, 112, 50, 77, 70, 76, 64, 69, 75, 59, 63, 
                 68, 74, 55, 58, 62, 67, 73, 52, 54, 57, 61, 66, 72, 49, 48, 
                 47, 46, 45, 44, 43, 42, 41, 40, 39, 38, 37, 36, 35, 34, 33, 
                 32, 31, 30, 29, 28, 27, 26, 25, 24, 23, 22, 21, 20, 19, 18, 
                 17, 16, 15, 14, 13, 12, 11, 10, 9, 8, 7, 6, 5, 4, 3, 2, 51, 
                 53, 56, 60, 65, 71, 1}}]}]}, {}, {}}, {{}, {}, {}, 
             Annotation[{
               Directive[
                Opacity[0]], 
               
               Line[{1, 71, 65, 60, 56, 53, 51, 2, 3, 4, 5, 6, 7, 8, 9, 10, 
                11, 12, 13, 14, 15, 16, 17, 18, 19, 20, 21, 22, 23, 24, 25, 
                26, 27, 28, 29, 30, 31, 32, 33, 34, 35, 36, 37, 38, 39, 40, 
                41, 42, 43, 44, 45, 46, 47, 48, 49, 72, 66, 61, 57, 54, 52, 
                73, 67, 62, 58, 55, 74, 68, 63, 59, 75, 69, 64, 76, 70, 77, 
                50}]}, "Charting`Private`Tag#1"], 
             Annotation[{
               Directive[
                Opacity[0]], 
               
               Line[{135, 80, 81, 82, 83, 84, 85, 86, 87, 88, 89, 90, 91, 92, 
                93, 94, 95, 96, 97, 98, 99, 100, 101, 102, 103, 104, 105, 106,
                 107, 108, 109, 110, 111, 129, 123, 119, 116, 114, 113, 130, 
                124, 120, 117, 115, 131, 125, 121, 118, 132, 126, 122, 133, 
                127, 134, 112}]}, "Charting`Private`Tag#2"]}}], {}}, <|
         "HighlightElements" -> <|
           "Label" -> {"XYLabel"}, "Ball" -> {"InterpolatedBall"}|>, 
          "LayoutOptions" -> <|
           "PanelPlotLayout" -> <||>, "PlotRange" -> {{0., 1.}, {0., 1.}}, 
            "Frame" -> {{False, False}, {False, False}}, 
            "AxesOrigin" -> {0, 0}, "ImageSize" -> {360, 360/GoldenRatio}, 
            "Axes" -> {True, True}, "LabelStyle" -> {}, "AspectRatio" -> 
            GoldenRatio^(-1), "DefaultStyle" -> {
              Directive[
               Opacity[0]], 
              Directive[
               Opacity[0]]}, 
            "HighlightLabelingFunctions" -> <|"CoordinatesToolOptions" -> ({
                (Identity[#]& )[
                 Part[#, 1]], 
                (Identity[#]& )[
                 Part[#, 2]]}& ), 
              "ScalingFunctions" -> {{Identity, Identity}, {
                Identity, Identity}}|>, 
            "Primitives" -> {{{{}, {}, {}, {}, {}, {}, {}, {
                 EdgeForm[], 
                 Directive[
                  GrayLevel[0.5], 
                  Opacity[0.2]], 
                 GraphicsGroup[{{
                    Polygon[CompressedData["
1:eJw91gtMU1cYB3AKbOCYVVQ0LVYFgQ3fU2Aq6IfohAHOyUMwU3SKj+ELmcbp
ZFpDERSkcYT5AEVxbsqkPgpxWpRAw1wD8mgRcFCg1NpC6dHJQyHCbLL/vUnz
yz256b33nO/7n+u2eW/EVlsbGxvJ+5/V0K3GujJT9FKb/4+oaOvRQDjP+K54
W77HUwp8zrs8au/P1B9YqN9xtJHynRzudb25TvvnK+UTK5qobM65gLQzcmor
Up6qc3tGIYLclSaVgoYSNBe8D/9DbwKT1Uf2lNPMZQ7D2x60UFqFy6DP/EoK
vuK2/fYkLbUY4n0nBKvooGije8f6NtoVK9peMPEJzTJHOzWuaqdUJc9dYqql
8WNeOioH22nx7Fph+Mt6sn90QTY9t4P4S9T8nRoN7fR50DwqTEdBeZ9lijqe
UuGXm/Mf9uvIttWrw1/fRH3dwrGGnE5qr/h63h3lMyqODLbLXqGnaUMNoxTV
LXQ0RHJJbtDTT81ZWpFcS26toU0Fkud0JyxReSDk/X0/T8kWzDdQU0RlnFdY
B62fUvOWpzbQyZsl/ccDdNSnytQlil9Q4i1NpHdQJ521j9sf4WEk/YeZRT/6
6Wm8tviKrdJIouqxvXZez+mDZHHUon0mSvMvH27wNpDN9TiZblwXHXs32iFq
8gtKOi/LHFfeRYXbT2hcpxupdGaao/OebspdVpUh8DSRc2jSrON8Mwn3FgZV
uHRRy+xa9SGFmVQr7pWWCLvp1kXy0Mf1kOOejX5r31+3QebnLBruoY8d6s/N
fGemY5LL4pYbFgoMSSoPtbHQTaPoAj+ckX3rH0aXfy2UlifZpP2KUfiux9JV
/RaKj+jxLFrDKGeoc6Fk0EKTFYpbq2IYzRC6pvfaMjqZ9U1lxmZGq2PSvdXj
Ge3wO/fqo0OMcuu2Jkh9GbmnTAhxuMZoQeUUs3V8eOGR0Y2/M0qOXpwdlMyo
uaez/loho0p9dMBhMSNpzN0NK28zirXLzDClMxqZEfG9RMHoaODQrMfnGbXU
ZV20UzNS3W/cbR2/lzqwRd3AaELoa5fSMkbZ/hu9C5oYxTXzH/YqGYX9Okce
pGX0auALfnw1o/s/VP8tNjGa5Csvso7nzPbNWmNm9K2yZu1hHaN9utwoN8bo
RmT38G0Do0/Dd7WV9TIKSHJfbR2352muSgcYpfKWDsS+ZtRe7J+waZBRrXTd
Jeu4IqFg7rx3jITTDgQ/HmL0y1SnvpERRltkUmYV5xDXQ/wfxP0gngfieSHe
B+J9IeYDYr4g5hNiviHWA2K9INYTYr0h6gGiXiDqCaLeIOoRol4h6hmi3iH6
AaJfIPoJot8g+hGiXyH6GaLfIfIAIi8g8gQibyDyCCKvIPIMIu8g8hAiLyHy
FCJvIfIYIq8h8hwi7yH2A4j9AmI/gdhvIPYjiP0K8kW/Mb1ew3m164GKf1rN
2T3Qpm2YV885Vdr99rqllrMqxedJ5YwaTr+RTSWRRVWctm8Lx7p6qjj7vJaM
ubn7L87yhDzXdWYlZ4lueVVNQDnnJLmzlsd7xHnwySI62/snp+cai7HilJzT
aUS8PniKjDN23WXZy1dXOcWOdz9JF2Rz5rusTj0pSOFsnXtieaZgP2dM/EDp
GUE8Z1h14508QRTngktnc+8KVnDaLxcmtgl8OPH9AP8De1c/8g==
                    "]]}}]}, {}, {}}, {{}, {}, {}, 
                Annotation[{
                  Directive[
                   Opacity[0]], 
                  Line[CompressedData["
1:eJxFxW0w03EcAPCNdZRrjMr9adxE5SlOUlKpuMhDneHk8nRCWk/InXR1WrdJ
nua6nZTnh5R2jGyuMnHsdDnPo1GzMUtj83RndnRZ9cL39+JzH0r8XWqiHg6H
C/7n/wGJypGu+fAz2xN8LFJkmLv39kcrS8paMV84cED8vhwLgyMStB3PsQR4
yuWpTwGWDlftvZydizFgumHroWcYG74SWc1dWa2DjXT0KD8rLmwXsqTsyePB
GYOe3iVrH2FzHkmKx3fCbXKf/qFT3XA3rdwyUi2ENQdPGzfe/gLrbXBMLO36
YA9dXFtoUz/cz3Af7HUYgq2LVBsNS8OwSiuTjruOwnUL7X3EQhFMJL9ZVijG
4Pwb/KQq22/w+lmOIjlLDKe7CXn7eiZgWZMwb4TyHf5NGyu1f/ADdjxnsJXU
LoH9aijXW8ylcAY51mYmSgY7qcONxMHTsJnxiqFwE03oLOUeKJuBb7q3T+4M
lMOci/FVn9fRGpWFyVzxLMwP9dNn+yrgLH9mJW8OTZkKmKhl/oRPHmewMbc5
OMpqaAMvQmv6CuQp9F9wCSEmnWqrhM2k/Bo9IXrHI3qYZ+o8jGuI4cpNF+C0
V9wC0250h2OOIemOCiYFpDk9IaphifOwKFOAbq7wtlXELMLRXA8SeQv9mFlN
l7xbghuV5FJi0DKcU86Mk15CJ1AX7ZpC0PsFgubgCHQu62pvfjw62ePl6q5M
tA1jj79BPXrrxMPd4rfoycXZ0XoOuiiiNfpCC1rnQL3HFKAlI6wKfRH6Q7b2
mmgczfaKta+dQAe+PsI7L0V/uj/wlT6PLnY+xgpRo1PlZWGUZfThoFuyrjU0
AT9WV6RFT/O9aHGbaAGt1sX1D/qFtZFGp0P/BaO4ekM=
                   "]]}, "Charting`Private`Tag#1"], 
                Annotation[{
                  Directive[
                   Opacity[0]], 
                  Line[CompressedData["
1:eJwtzQ1QE3QYBvANqEHkEgE9pjOHyDUBMxI0oZ65M1l8ZA4QunQYohgSIOmV
JOE8h8PYsSuOQqailJcuGdjwOB3GwW5Hu0hgQ4aNwcaYG4z9NfkwdozYXc/d
e8/d7567l5VbzD/iQ6FQti+ftzMyvRkE5f9Uf9Z2tDHiETgT1GsBxd9jjiO3
HqsYQmMgrX3yxU2cjFUrV3cb0LmlPlH8nRKjzepv+1mPwQuT7XFoVXAX6BvY
ZX/jBadcd6aoC1G7aJ6j940Qd4cubIvVIOk6K791jQlGW15cSJIWXzJzws0H
RlGYzcxvWv0Xop2ZgUNpY6hUU8NFjj4Ev/bUX70whp0xfYzUpwPw+71BsVFm
Bv1dHf24Xo/j2+4PB6RYwL38loRpfgT5B7mND+Ys8BmJNCdYDZidYqy01Y1j
rPujrXfUj9GWnuRbu9uKDe7BAFWvERU80VWlzYpvhmtMTKUJrJFkQ5NoAndS
StSneMt/t5+vDYu1wcDXCCJTzDiw/uG/VJ0NF2/fnTuXaMGsVmIpET5BSYs+
nc0dx49+gpP8CDusL0uav463ItjUdt1HbQezd+WMb+QEXioXZrxzwgFxQpdn
kG0D5aZAYVk1ibOLK2gZ656g9JJCsqprEvL8C/q1G+3oiBL7BxVNQbbrz+qw
TQ4EJZdGn6M7wSiWc7tDJ2GM6dOdVjmh3d3ecZcxhZYriLAKpuFflBO/f3l3
UBEfxPRM41XaQH3UohNnRdeExlsucHilXckUF27bmQ30VAK/kV/tof+4IL4s
OmT6kCC1sEeaNudCHn96U/M+gjr3+A7RggvrVKqWtCyCzYy1VTM+BBdrPtFU
5xLszapi64IJjsXXP3vlNIGs/0iBNI4g/HwIj3aD4G3NeqfXPTvOrBj6haA8
c2ctt5xgeHp84IacQGPNTCwTEkizfju4p5Ug21dS7agiWNrM/0KkIqjguKN7
LhEY+2uu+OoItPeGPvd6e+X8Yd0gQUjy89COToLahBx2k4FAMEx/MKMmSPl5
i5JrIng2/z49r5fg3le9fwgdBGvilM1er4uJq9nnJPhU/XB/mYXghEWWwSIE
t9KnPK02gjdSC0c7ZwgSS8P3et2Pqv9JOk9QSX1vPvs5wVhbQsGhBYI+6cdX
va4qaHpz6yIBY8OppB43wQ+vB84uLREcVkiJt/8D6qHCqQ==
                   "]]}, "Charting`Private`Tag#2"]}}, {}}, "GCFlag" -> True|>,
           "Meta" -> <|
           "DefaultHighlight" -> {"Dynamic", None}, "Index" -> {}, "Function" -> 
            Plot, "GroupHighlight" -> False|>|>]]& )[<|
        "HighlightElements" -> <|
          "Label" -> {"XYLabel"}, "Ball" -> {"InterpolatedBall"}|>, 
         "LayoutOptions" -> <|
          "PanelPlotLayout" -> <||>, "PlotRange" -> {{0., 1.}, {0., 1.}}, 
           "Frame" -> {{False, False}, {False, False}}, 
           "AxesOrigin" -> {0, 0}, "ImageSize" -> {360, 360/GoldenRatio}, 
           "Axes" -> {True, True}, "LabelStyle" -> {}, "AspectRatio" -> 
           GoldenRatio^(-1), "DefaultStyle" -> {
             Directive[
              Opacity[0]], 
             Directive[
              Opacity[0]]}, 
           "HighlightLabelingFunctions" -> <|"CoordinatesToolOptions" -> ({
               (Identity[#]& )[
                Part[#, 1]], 
               (Identity[#]& )[
                Part[#, 2]]}& ), 
             "ScalingFunctions" -> {{Identity, Identity}, {
               Identity, Identity}}|>, 
           "Primitives" -> {{{{}, {}, {}, {}, {}, {}, {}, {
                EdgeForm[], 
                Directive[
                 GrayLevel[0.5], 
                 Opacity[0.2]], 
                GraphicsGroup[{{
                   Polygon[CompressedData["
1:eJw91gtMU1cYB3AKbOCYVVQ0LVYFgQ3fU2Aq6IfohAHOyUMwU3SKj+ELmcbp
ZFpDERSkcYT5AEVxbsqkPgpxWpRAw1wD8mgRcFCg1NpC6dHJQyHCbLL/vUnz
yz256b33nO/7n+u2eW/EVlsbGxvJ+5/V0K3GujJT9FKb/4+oaOvRQDjP+K54
W77HUwp8zrs8au/P1B9YqN9xtJHynRzudb25TvvnK+UTK5qobM65gLQzcmor
Up6qc3tGIYLclSaVgoYSNBe8D/9DbwKT1Uf2lNPMZQ7D2x60UFqFy6DP/EoK
vuK2/fYkLbUY4n0nBKvooGije8f6NtoVK9peMPEJzTJHOzWuaqdUJc9dYqql
8WNeOioH22nx7Fph+Mt6sn90QTY9t4P4S9T8nRoN7fR50DwqTEdBeZ9lijqe
UuGXm/Mf9uvIttWrw1/fRH3dwrGGnE5qr/h63h3lMyqODLbLXqGnaUMNoxTV
LXQ0RHJJbtDTT81ZWpFcS26toU0Fkud0JyxReSDk/X0/T8kWzDdQU0RlnFdY
B62fUvOWpzbQyZsl/ccDdNSnytQlil9Q4i1NpHdQJ521j9sf4WEk/YeZRT/6
6Wm8tviKrdJIouqxvXZez+mDZHHUon0mSvMvH27wNpDN9TiZblwXHXs32iFq
8gtKOi/LHFfeRYXbT2hcpxupdGaao/OebspdVpUh8DSRc2jSrON8Mwn3FgZV
uHRRy+xa9SGFmVQr7pWWCLvp1kXy0Mf1kOOejX5r31+3QebnLBruoY8d6s/N
fGemY5LL4pYbFgoMSSoPtbHQTaPoAj+ckX3rH0aXfy2UlifZpP2KUfiux9JV
/RaKj+jxLFrDKGeoc6Fk0EKTFYpbq2IYzRC6pvfaMjqZ9U1lxmZGq2PSvdXj
Ge3wO/fqo0OMcuu2Jkh9GbmnTAhxuMZoQeUUs3V8eOGR0Y2/M0qOXpwdlMyo
uaez/loho0p9dMBhMSNpzN0NK28zirXLzDClMxqZEfG9RMHoaODQrMfnGbXU
ZV20UzNS3W/cbR2/lzqwRd3AaELoa5fSMkbZ/hu9C5oYxTXzH/YqGYX9Okce
pGX0auALfnw1o/s/VP8tNjGa5Csvso7nzPbNWmNm9K2yZu1hHaN9utwoN8bo
RmT38G0Do0/Dd7WV9TIKSHJfbR2352muSgcYpfKWDsS+ZtRe7J+waZBRrXTd
Jeu4IqFg7rx3jITTDgQ/HmL0y1SnvpERRltkUmYV5xDXQ/wfxP0gngfieSHe
B+J9IeYDYr4g5hNiviHWA2K9INYTYr0h6gGiXiDqCaLeIOoRol4h6hmi3iH6
AaJfIPoJot8g+hGiXyH6GaLfIfIAIi8g8gQibyDyCCKvIPIMIu8g8hAiLyHy
FCJvIfIYIq8h8hwi7yH2A4j9AmI/gdhvIPYjiP0K8kW/Mb1ew3m164GKf1rN
2T3Qpm2YV885Vdr99rqllrMqxedJ5YwaTr+RTSWRRVWctm8Lx7p6qjj7vJaM
ubn7L87yhDzXdWYlZ4lueVVNQDnnJLmzlsd7xHnwySI62/snp+cai7HilJzT
aUS8PniKjDN23WXZy1dXOcWOdz9JF2Rz5rusTj0pSOFsnXtieaZgP2dM/EDp
GUE8Z1h14508QRTngktnc+8KVnDaLxcmtgl8OPH9AP8De1c/8g==
                    "]]}}]}, {}, {}}, {{}, {}, {}, 
               Annotation[{
                 Directive[
                  Opacity[0]], 
                 Line[CompressedData["
1:eJxFxW0w03EcAPCNdZRrjMr9adxE5SlOUlKpuMhDneHk8nRCWk/InXR1WrdJ
nua6nZTnh5R2jGyuMnHsdDnPo1GzMUtj83RndnRZ9cL39+JzH0r8XWqiHg6H
C/7n/wGJypGu+fAz2xN8LFJkmLv39kcrS8paMV84cED8vhwLgyMStB3PsQR4
yuWpTwGWDlftvZydizFgumHroWcYG74SWc1dWa2DjXT0KD8rLmwXsqTsyePB
GYOe3iVrH2FzHkmKx3fCbXKf/qFT3XA3rdwyUi2ENQdPGzfe/gLrbXBMLO36
YA9dXFtoUz/cz3Af7HUYgq2LVBsNS8OwSiuTjruOwnUL7X3EQhFMJL9ZVijG
4Pwb/KQq22/w+lmOIjlLDKe7CXn7eiZgWZMwb4TyHf5NGyu1f/ADdjxnsJXU
LoH9aijXW8ylcAY51mYmSgY7qcONxMHTsJnxiqFwE03oLOUeKJuBb7q3T+4M
lMOci/FVn9fRGpWFyVzxLMwP9dNn+yrgLH9mJW8OTZkKmKhl/oRPHmewMbc5
OMpqaAMvQmv6CuQp9F9wCSEmnWqrhM2k/Bo9IXrHI3qYZ+o8jGuI4cpNF+C0
V9wC0250h2OOIemOCiYFpDk9IaphifOwKFOAbq7wtlXELMLRXA8SeQv9mFlN
l7xbghuV5FJi0DKcU86Mk15CJ1AX7ZpC0PsFgubgCHQu62pvfjw62ePl6q5M
tA1jj79BPXrrxMPd4rfoycXZ0XoOuiiiNfpCC1rnQL3HFKAlI6wKfRH6Q7b2
mmgczfaKta+dQAe+PsI7L0V/uj/wlT6PLnY+xgpRo1PlZWGUZfThoFuyrjU0
AT9WV6RFT/O9aHGbaAGt1sX1D/qFtZFGp0P/BaO4ekM=
                  "]]}, "Charting`Private`Tag#1"], 
               Annotation[{
                 Directive[
                  Opacity[0]], 
                 Line[CompressedData["
1:eJwtzQ1QE3QYBvANqEHkEgE9pjOHyDUBMxI0oZ65M1l8ZA4QunQYohgSIOmV
JOE8h8PYsSuOQqailJcuGdjwOB3GwW5Hu0hgQ4aNwcaYG4z9NfkwdozYXc/d
e8/d7567l5VbzD/iQ6FQti+ftzMyvRkE5f9Uf9Z2tDHiETgT1GsBxd9jjiO3
HqsYQmMgrX3yxU2cjFUrV3cb0LmlPlH8nRKjzepv+1mPwQuT7XFoVXAX6BvY
ZX/jBadcd6aoC1G7aJ6j940Qd4cubIvVIOk6K791jQlGW15cSJIWXzJzws0H
RlGYzcxvWv0Xop2ZgUNpY6hUU8NFjj4Ev/bUX70whp0xfYzUpwPw+71BsVFm
Bv1dHf24Xo/j2+4PB6RYwL38loRpfgT5B7mND+Ys8BmJNCdYDZidYqy01Y1j
rPujrXfUj9GWnuRbu9uKDe7BAFWvERU80VWlzYpvhmtMTKUJrJFkQ5NoAndS
StSneMt/t5+vDYu1wcDXCCJTzDiw/uG/VJ0NF2/fnTuXaMGsVmIpET5BSYs+
nc0dx49+gpP8CDusL0uav463ItjUdt1HbQezd+WMb+QEXioXZrxzwgFxQpdn
kG0D5aZAYVk1ibOLK2gZ656g9JJCsqprEvL8C/q1G+3oiBL7BxVNQbbrz+qw
TQ4EJZdGn6M7wSiWc7tDJ2GM6dOdVjmh3d3ecZcxhZYriLAKpuFflBO/f3l3
UBEfxPRM41XaQH3UohNnRdeExlsucHilXckUF27bmQ30VAK/kV/tof+4IL4s
OmT6kCC1sEeaNudCHn96U/M+gjr3+A7RggvrVKqWtCyCzYy1VTM+BBdrPtFU
5xLszapi64IJjsXXP3vlNIGs/0iBNI4g/HwIj3aD4G3NeqfXPTvOrBj6haA8
c2ctt5xgeHp84IacQGPNTCwTEkizfju4p5Ug21dS7agiWNrM/0KkIqjguKN7
LhEY+2uu+OoItPeGPvd6e+X8Yd0gQUjy89COToLahBx2k4FAMEx/MKMmSPl5
i5JrIng2/z49r5fg3le9fwgdBGvilM1er4uJq9nnJPhU/XB/mYXghEWWwSIE
t9KnPK02gjdSC0c7ZwgSS8P3et2Pqv9JOk9QSX1vPvs5wVhbQsGhBYI+6cdX
va4qaHpz6yIBY8OppB43wQ+vB84uLREcVkiJt/8D6qHCqQ==
                  "]]}, "Charting`Private`Tag#2"]}}, {}}, "GCFlag" -> True|>, 
         "Meta" -> <|
          "DefaultHighlight" -> {"Dynamic", None}, "Index" -> {}, "Function" -> 
           Plot, "GroupHighlight" -> False|>|>],
       ImageSizeCache->{{4.503599627370496*^15, -4.503599627370496*^15}, {
        4.503599627370496*^15, -4.503599627370496*^15}}],
      Selectable->False]},
    Annotation[{
      GraphicsComplex[CompressedData["
1:eJxd1H0wG2YcwPEEG2ZNKeoSjZZi89aaYi1aipV5mXkrboop1amiptfVam16
4q0yuc4ZFUVZN82Il3BW0TpymeW8J4ougohUvCSsXorDmt3ye3b73T33uefu
ufv99X2MY1OC4lUwGEzO26PQJ35uqFMaekYpSaP5gzx8kavS8IgqxvJKDai1
R4r0MmKAZoGyue57TPBG/ynXktXfQAOmjhCLfQ62ijx6B1y6wK7EcsOIRTa4
Zn56f93V30GVTbq2oRkXdNyLaQ2u7wV7s+z7OZYD4GHqwmatbBBc2JgUjtgO
gzXz7Vzc9zwQR/xZLhbzwYKvWi5Vmr4A193o4su3R8F0OzbzYPcYOFnPvjdk
/BLcTuSXWWT8CVqdVd+91C4AvR4ZJzQaCMEbxGiT6chJ0HoxVGvUfwrU3b+s
wd5Cqj0vYxylTYNX7NvHNX1FIP3T2Mpn68i1BYK2pHgGbAn2Ui3yFIO3vckV
TAnSeMJnrJo8Czp9nFWEt5OAkUYDm1geco1LEaWSXoElalHpQaZzoK6w5ZEK
G/lOJink1DUpiKmNYogOzINpDxiUA13IDqtcDZ3kBVDHJ836Lm4RFNgM8m6y
kA0PXU3FUUvgBYajDnEXeYdcRRI8kYF1c8QynJ8c/PGw1treHrJSPyA7H58F
mmTpeas/loMTx3M8KPh08LJj6cp7N+WgYKjwoSoPGRa30XEfHwfmF37BKYiV
g3uWQV+TWcin3/T9QZIifftGm8rxIeAhFqvBP0wOUsOaL5xrRPr+dIzpLkR+
6Jc02bmKPFFRQmvGe4JxQUtm9YFycHxpZvgxHVnkHG1RPYa8JqKFGMuRUy3O
iTFbSDUPQuok3h7MLSfHCD+Tg7snb+0b/QXZlr1xkTeCLLZxKAxcRKph+TXU
DSQrsfq47Q5S+Y9h/h3lXuVd2bXbLLZKM+UH6LpSS71t/k0tdN15rNQl9z4T
uvbG085JuSzo+o1bJu9Wchd0ndutv2Vvx4GuBZI4Bz0vLnSdFE5MqD7YD11n
s7EmZOkgdO1kM0jwWx6GrnGnebgrfD507V7+EYU4/QK6Vpkwn3YWj0HXU92f
2zaxX0LXR7ZHNFl9Auj6u/FCIZEphK6bfFPZ172noOuxIE6Uue80dJ1f17p+
10UEXac28IMt3Gega/G7lPpvHcXQNbFPe1XVfBa6znXu2h2xkEDXd3b2qYcc
egVd0xNy+IZH56Br2tneAryZFLompNDdu/XnoWuuZ1tHK2EButZIjnY8//ad
suv31YdLrXYWoWs377QuHwzqW23i1zn9v2TQ9UUGVa5Q2fEJjtHif7ulDcUn
Uh1Qt9yno1cVPSo7DQjLs+Dpok5vu21b9zxAnRo4MOsVvSm7tCQY5q2qoC7D
VSkF0jzU5crGJ7i4PtSlS5pJgKInZYfF2zMnyVsy6JAjDnXJIKEOo8Zxz1bZ
qMMnwQu7jRLU4SA1ouKfbv7Xg7JDv6Qeqv+6DDrMDHUqcs9EHer5vNbv6EQd
fskeOJ8hQh1mY89shL9GHRKOXPfq2Za7hoQqZgT2/Q0EpURs
       "], {{{}, {}, {}, {}, {}, {}, {}, {
          EdgeForm[], 
          Directive[
           GrayLevel[0.5], 
           Opacity[0.2]], 
          GraphicsGroup[{
            
            Polygon[{{78, 135, 80, 81, 82, 83, 84, 85, 86, 87, 88, 89, 90, 91,
              92, 93, 94, 95, 96, 97, 98, 99, 100, 101, 102, 103, 104, 105, 
             106, 107, 108, 109, 110, 111, 129, 123, 119, 116, 114, 113, 130, 
             124, 120, 117, 115, 131, 125, 121, 118, 132, 126, 122, 133, 127, 
             134, 112, 50, 77, 70, 76, 64, 69, 75, 59, 63, 68, 74, 55, 58, 62,
              67, 73, 52, 54, 57, 61, 66, 72, 49, 48, 47, 46, 45, 44, 43, 42, 
             41, 40, 39, 38, 37, 36, 35, 34, 33, 32, 31, 30, 29, 28, 27, 26, 
             25, 24, 23, 22, 21, 20, 19, 18, 17, 16, 15, 14, 13, 12, 11, 10, 
             9, 8, 7, 6, 5, 4, 3, 2, 51, 53, 56, 60, 65, 71, 
             1}}]}]}, {}, {}}, {{}, {}, {}, 
         Annotation[{
           Directive[
            Opacity[0]], 
           
           Line[{1, 71, 65, 60, 56, 53, 51, 2, 3, 4, 5, 6, 7, 8, 9, 10, 11, 
            12, 13, 14, 15, 16, 17, 18, 19, 20, 21, 22, 23, 24, 25, 26, 27, 
            28, 29, 30, 31, 32, 33, 34, 35, 36, 37, 38, 39, 40, 41, 42, 43, 
            44, 45, 46, 47, 48, 49, 72, 66, 61, 57, 54, 52, 73, 67, 62, 58, 
            55, 74, 68, 63, 59, 75, 69, 64, 76, 70, 77, 50}]}, 
          "Charting`Private`Tag#1"], 
         Annotation[{
           Directive[
            Opacity[0]], 
           
           Line[{135, 80, 81, 82, 83, 84, 85, 86, 87, 88, 89, 90, 91, 92, 93, 
            94, 95, 96, 97, 98, 99, 100, 101, 102, 103, 104, 105, 106, 107, 
            108, 109, 110, 111, 129, 123, 119, 116, 114, 113, 130, 124, 120, 
            117, 115, 131, 125, 121, 118, 132, 126, 122, 133, 127, 134, 
            112}]}, "Charting`Private`Tag#2"]}}], {}}, <|
     "HighlightElements" -> <|
       "Label" -> {"XYLabel"}, "Ball" -> {"InterpolatedBall"}|>, 
      "LayoutOptions" -> <|
       "PanelPlotLayout" -> <||>, "PlotRange" -> {{0., 1.}, {0., 1.}}, 
        "Frame" -> {{False, False}, {False, False}}, "AxesOrigin" -> {0, 0}, 
        "ImageSize" -> {360, 360/GoldenRatio}, "Axes" -> {True, True}, 
        "LabelStyle" -> {}, "AspectRatio" -> GoldenRatio^(-1), "DefaultStyle" -> {
          Directive[
           Opacity[0]], 
          Directive[
           Opacity[0]]}, 
        "HighlightLabelingFunctions" -> <|"CoordinatesToolOptions" -> ({
            (Identity[#]& )[
             Part[#, 1]], 
            (Identity[#]& )[
             Part[#, 2]]}& ), 
          "ScalingFunctions" -> {{Identity, Identity}, {
            Identity, Identity}}|>, 
        "Primitives" -> {{{{}, {}, {}, {}, {}, {}, {}, {
             EdgeForm[], 
             Directive[
              GrayLevel[0.5], 
              Opacity[0.2]], 
             GraphicsGroup[{{
                Polygon[CompressedData["
1:eJw91gtMU1cYB3AKbOCYVVQ0LVYFgQ3fU2Aq6IfohAHOyUMwU3SKj+ELmcbp
ZFpDERSkcYT5AEVxbsqkPgpxWpRAw1wD8mgRcFCg1NpC6dHJQyHCbLL/vUnz
yz256b33nO/7n+u2eW/EVlsbGxvJ+5/V0K3GujJT9FKb/4+oaOvRQDjP+K54
W77HUwp8zrs8au/P1B9YqN9xtJHynRzudb25TvvnK+UTK5qobM65gLQzcmor
Up6qc3tGIYLclSaVgoYSNBe8D/9DbwKT1Uf2lNPMZQ7D2x60UFqFy6DP/EoK
vuK2/fYkLbUY4n0nBKvooGije8f6NtoVK9peMPEJzTJHOzWuaqdUJc9dYqql
8WNeOioH22nx7Fph+Mt6sn90QTY9t4P4S9T8nRoN7fR50DwqTEdBeZ9lijqe
UuGXm/Mf9uvIttWrw1/fRH3dwrGGnE5qr/h63h3lMyqODLbLXqGnaUMNoxTV
LXQ0RHJJbtDTT81ZWpFcS26toU0Fkud0JyxReSDk/X0/T8kWzDdQU0RlnFdY
B62fUvOWpzbQyZsl/ccDdNSnytQlil9Q4i1NpHdQJ521j9sf4WEk/YeZRT/6
6Wm8tviKrdJIouqxvXZez+mDZHHUon0mSvMvH27wNpDN9TiZblwXHXs32iFq
8gtKOi/LHFfeRYXbT2hcpxupdGaao/OebspdVpUh8DSRc2jSrON8Mwn3FgZV
uHRRy+xa9SGFmVQr7pWWCLvp1kXy0Mf1kOOejX5r31+3QebnLBruoY8d6s/N
fGemY5LL4pYbFgoMSSoPtbHQTaPoAj+ckX3rH0aXfy2UlifZpP2KUfiux9JV
/RaKj+jxLFrDKGeoc6Fk0EKTFYpbq2IYzRC6pvfaMjqZ9U1lxmZGq2PSvdXj
Ge3wO/fqo0OMcuu2Jkh9GbmnTAhxuMZoQeUUs3V8eOGR0Y2/M0qOXpwdlMyo
uaez/loho0p9dMBhMSNpzN0NK28zirXLzDClMxqZEfG9RMHoaODQrMfnGbXU
ZV20UzNS3W/cbR2/lzqwRd3AaELoa5fSMkbZ/hu9C5oYxTXzH/YqGYX9Okce
pGX0auALfnw1o/s/VP8tNjGa5Csvso7nzPbNWmNm9K2yZu1hHaN9utwoN8bo
RmT38G0Do0/Dd7WV9TIKSHJfbR2352muSgcYpfKWDsS+ZtRe7J+waZBRrXTd
Jeu4IqFg7rx3jITTDgQ/HmL0y1SnvpERRltkUmYV5xDXQ/wfxP0gngfieSHe
B+J9IeYDYr4g5hNiviHWA2K9INYTYr0h6gGiXiDqCaLeIOoRol4h6hmi3iH6
AaJfIPoJot8g+hGiXyH6GaLfIfIAIi8g8gQibyDyCCKvIPIMIu8g8hAiLyHy
FCJvIfIYIq8h8hwi7yH2A4j9AmI/gdhvIPYjiP0K8kW/Mb1ew3m164GKf1rN
2T3Qpm2YV885Vdr99rqllrMqxedJ5YwaTr+RTSWRRVWctm8Lx7p6qjj7vJaM
ubn7L87yhDzXdWYlZ4lueVVNQDnnJLmzlsd7xHnwySI62/snp+cai7HilJzT
aUS8PniKjDN23WXZy1dXOcWOdz9JF2Rz5rusTj0pSOFsnXtieaZgP2dM/EDp
GUE8Z1h14508QRTngktnc+8KVnDaLxcmtgl8OPH9AP8De1c/8g==
                 "]]}}]}, {}, {}}, {{}, {}, {}, 
            Annotation[{
              Directive[
               Opacity[0]], 
              Line[CompressedData["
1:eJxFxW0w03EcAPCNdZRrjMr9adxE5SlOUlKpuMhDneHk8nRCWk/InXR1WrdJ
nua6nZTnh5R2jGyuMnHsdDnPo1GzMUtj83RndnRZ9cL39+JzH0r8XWqiHg6H
C/7n/wGJypGu+fAz2xN8LFJkmLv39kcrS8paMV84cED8vhwLgyMStB3PsQR4
yuWpTwGWDlftvZydizFgumHroWcYG74SWc1dWa2DjXT0KD8rLmwXsqTsyePB
GYOe3iVrH2FzHkmKx3fCbXKf/qFT3XA3rdwyUi2ENQdPGzfe/gLrbXBMLO36
YA9dXFtoUz/cz3Af7HUYgq2LVBsNS8OwSiuTjruOwnUL7X3EQhFMJL9ZVijG
4Pwb/KQq22/w+lmOIjlLDKe7CXn7eiZgWZMwb4TyHf5NGyu1f/ADdjxnsJXU
LoH9aijXW8ylcAY51mYmSgY7qcONxMHTsJnxiqFwE03oLOUeKJuBb7q3T+4M
lMOci/FVn9fRGpWFyVzxLMwP9dNn+yrgLH9mJW8OTZkKmKhl/oRPHmewMbc5
OMpqaAMvQmv6CuQp9F9wCSEmnWqrhM2k/Bo9IXrHI3qYZ+o8jGuI4cpNF+C0
V9wC0250h2OOIemOCiYFpDk9IaphifOwKFOAbq7wtlXELMLRXA8SeQv9mFlN
l7xbghuV5FJi0DKcU86Mk15CJ1AX7ZpC0PsFgubgCHQu62pvfjw62ePl6q5M
tA1jj79BPXrrxMPd4rfoycXZ0XoOuiiiNfpCC1rnQL3HFKAlI6wKfRH6Q7b2
mmgczfaKta+dQAe+PsI7L0V/uj/wlT6PLnY+xgpRo1PlZWGUZfThoFuyrjU0
AT9WV6RFT/O9aHGbaAGt1sX1D/qFtZFGp0P/BaO4ekM=
               "]]}, "Charting`Private`Tag#1"], 
            Annotation[{
              Directive[
               Opacity[0]], 
              Line[CompressedData["
1:eJwtzQ1QE3QYBvANqEHkEgE9pjOHyDUBMxI0oZ65M1l8ZA4QunQYohgSIOmV
JOE8h8PYsSuOQqailJcuGdjwOB3GwW5Hu0hgQ4aNwcaYG4z9NfkwdozYXc/d
e8/d7567l5VbzD/iQ6FQti+ftzMyvRkE5f9Uf9Z2tDHiETgT1GsBxd9jjiO3
HqsYQmMgrX3yxU2cjFUrV3cb0LmlPlH8nRKjzepv+1mPwQuT7XFoVXAX6BvY
ZX/jBadcd6aoC1G7aJ6j940Qd4cubIvVIOk6K791jQlGW15cSJIWXzJzws0H
RlGYzcxvWv0Xop2ZgUNpY6hUU8NFjj4Ev/bUX70whp0xfYzUpwPw+71BsVFm
Bv1dHf24Xo/j2+4PB6RYwL38loRpfgT5B7mND+Ys8BmJNCdYDZidYqy01Y1j
rPujrXfUj9GWnuRbu9uKDe7BAFWvERU80VWlzYpvhmtMTKUJrJFkQ5NoAndS
StSneMt/t5+vDYu1wcDXCCJTzDiw/uG/VJ0NF2/fnTuXaMGsVmIpET5BSYs+
nc0dx49+gpP8CDusL0uav463ItjUdt1HbQezd+WMb+QEXioXZrxzwgFxQpdn
kG0D5aZAYVk1ibOLK2gZ656g9JJCsqprEvL8C/q1G+3oiBL7BxVNQbbrz+qw
TQ4EJZdGn6M7wSiWc7tDJ2GM6dOdVjmh3d3ecZcxhZYriLAKpuFflBO/f3l3
UBEfxPRM41XaQH3UohNnRdeExlsucHilXckUF27bmQ30VAK/kV/tof+4IL4s
OmT6kCC1sEeaNudCHn96U/M+gjr3+A7RggvrVKqWtCyCzYy1VTM+BBdrPtFU
5xLszapi64IJjsXXP3vlNIGs/0iBNI4g/HwIj3aD4G3NeqfXPTvOrBj6haA8
c2ctt5xgeHp84IacQGPNTCwTEkizfju4p5Ug21dS7agiWNrM/0KkIqjguKN7
LhEY+2uu+OoItPeGPvd6e+X8Yd0gQUjy89COToLahBx2k4FAMEx/MKMmSPl5
i5JrIng2/z49r5fg3le9fwgdBGvilM1er4uJq9nnJPhU/XB/mYXghEWWwSIE
t9KnPK02gjdSC0c7ZwgSS8P3et2Pqv9JOk9QSX1vPvs5wVhbQsGhBYI+6cdX
va4qaHpz6yIBY8OppB43wQ+vB84uLREcVkiJt/8D6qHCqQ==
               "]]}, "Charting`Private`Tag#2"]}}, {}}, "GCFlag" -> True|>, 
      "Meta" -> <|
       "DefaultHighlight" -> {"Dynamic", None}, "Index" -> {}, "Function" -> 
        Plot, "GroupHighlight" -> False|>|>, "DynamicHighlight"]]},
  Frame->True,
  FrameLabel->{
    FormBox[
     SubscriptBox["a", "2"], TraditionalForm], 
    FormBox[
     SubscriptBox["a", "1"], TraditionalForm]},
  PlotRange->All]], "Output",
 CellChangeTimes->{
  3.980790075253126*^9, {3.9807902023972588`*^9, 3.980790215952311*^9}, 
   3.980790290833221*^9, 3.980791340541051*^9, 3.980791372697825*^9, 
   3.980794555082498*^9, 3.980796128916944*^9, 3.9807994581515913`*^9, 
   3.9808022227772512`*^9, 3.980803666048523*^9, {3.980804916837941*^9, 
   3.9808049192856607`*^9}, 3.980805172353264*^9, 3.9809483612583714`*^9, 
   3.980949094000079*^9, 3.980950048637527*^9, 3.9809509577906513`*^9, 
   3.981556010302022*^9, {3.98155605221496*^9, 3.9815560601774397`*^9}, 
   3.981567079302886*^9, 3.981573593725128*^9, 3.9815736292236633`*^9, 
   3.981573661461844*^9, 3.9815739440022163`*^9, 3.981652416307235*^9, 
   3.981724164849511*^9, {3.981725010141818*^9, 3.981725032074223*^9}, 
   3.981725081898245*^9, 3.981923380323444*^9, {3.981939976275035*^9, 
   3.98193998781002*^9}, 3.981979228535462*^9, 3.9825315544252567`*^9, 
   3.9825870898814774`*^9, 3.9826260070648823`*^9, 3.9826961150123787`*^9, 
   3.982740761374449*^9, 3.982790463393354*^9, 3.982838860944273*^9, 
   3.982869314459083*^9, 3.982927020186976*^9, 3.982927828753531*^9, 
   3.9829286520556917`*^9, 3.9829287129929523`*^9},
 CellLabel->
  "Out[309]=",ExpressionUUID->"58749181-5a94-426b-b749-77edf1315e66"]
}, Open  ]]
}, Open  ]]
}, Open  ]],

Cell[CellGroupData[{

Cell["2 GOODS, 2 TYPES: ", "Subsection",
 CellChangeTimes->{{3.968236018153555*^9, 
  3.968236019454217*^9}},ExpressionUUID->"b1e98081-8e9f-446e-8610-\
e925400e4b59"],

Cell[BoxData[
 RowBox[{"\[IndentingNewLine]", 
  RowBox[{"(*", " ", 
   RowBox[{
    RowBox[{"fitness", " ", "for", " ", "2", " ", "types"}], ",", " ", 
    RowBox[{"2", " ", 
     RowBox[{"goods", ":"}]}]}], " ", "*)"}], "\[IndentingNewLine]", 
  RowBox[{
   RowBox[{
    RowBox[{"w", "[", 
     RowBox[{
     "p_", ",", "zmut1_", ",", "zmut2_", ",", "zu1_", ",", "zu2_", ",", 
      "zv1_", ",", "zv2_"}], "]"}], ":=", 
    RowBox[{
     RowBox[{"-", 
      SuperscriptBox["zmut1", "a2"]}], "+", 
     RowBox[{"Sum", "[", 
      RowBox[{
       RowBox[{
        SuperscriptBox[
         RowBox[{"(", 
          RowBox[{
           RowBox[{
            RowBox[{"(", 
             RowBox[{"nr", "+", "1"}], ")"}], " ", "zmut1"}], "+", 
           RowBox[{"nu", " ", "zu1"}], "+", " ", 
           RowBox[{"nv", " ", "zv1"}]}], ")"}], "a1"], " ", 
        RowBox[{"PDF", "[", 
         RowBox[{
          RowBox[{"MultinomialDistribution", "[", 
           RowBox[{
            RowBox[{"n", "-", "1"}], ",", 
            RowBox[{"{", 
             RowBox[{"r", ",", 
              RowBox[{
               RowBox[{"(", 
                RowBox[{"1", "-", "r"}], ")"}], "p"}], ",", 
              RowBox[{
               RowBox[{"(", 
                RowBox[{"1", "-", "r"}], ")"}], 
               RowBox[{"(", 
                RowBox[{"1", "-", "p"}], ")"}]}]}], "}"}]}], "]"}], ",", 
          RowBox[{"{", 
           RowBox[{"nr", ",", "nu", ",", "nv"}], "}"}]}], "]"}]}], ",", 
       RowBox[{"{", 
        RowBox[{"nr", ",", "0", ",", 
         RowBox[{"n", "-", "1"}]}], "}"}], ",", 
       RowBox[{"{", 
        RowBox[{"nu", ",", "0", ",", 
         RowBox[{"n", "-", "1"}]}], "}"}], ",", 
       RowBox[{"{", 
        RowBox[{"nv", ",", "0", ",", 
         RowBox[{"n", "-", "1"}]}], "}"}]}], "]"}], "  ", "+", "  ", 
     RowBox[{"-", 
      SuperscriptBox["zmut2", "a4"]}], "+", 
     RowBox[{"Sum", "[", 
      RowBox[{
       RowBox[{
        SuperscriptBox[
         RowBox[{"(", 
          RowBox[{
           RowBox[{
            RowBox[{"(", 
             RowBox[{"nr", "+", "1"}], ")"}], " ", "zmut2"}], "+", 
           RowBox[{"nu", " ", "zu2"}], "+", " ", 
           RowBox[{"nv", " ", "zv2"}]}], ")"}], "a3"], " ", 
        RowBox[{"PDF", "[", 
         RowBox[{
          RowBox[{"MultinomialDistribution", "[", 
           RowBox[{
            RowBox[{"n", "-", "1"}], ",", 
            RowBox[{"{", 
             RowBox[{"r", ",", 
              RowBox[{
               RowBox[{"(", 
                RowBox[{"1", "-", "r"}], ")"}], "p"}], ",", 
              RowBox[{
               RowBox[{"(", 
                RowBox[{"1", "-", "r"}], ")"}], 
               RowBox[{"(", 
                RowBox[{"1", "-", "p"}], ")"}]}]}], "}"}]}], "]"}], ",", 
          RowBox[{"{", 
           RowBox[{"nr", ",", "nu", ",", "nv"}], "}"}]}], "]"}]}], ",", 
       RowBox[{"{", 
        RowBox[{"nr", ",", "0", ",", 
         RowBox[{"n", "-", "1"}]}], "}"}], ",", 
       RowBox[{"{", 
        RowBox[{"nu", ",", "0", ",", 
         RowBox[{"n", "-", "1"}]}], "}"}], ",", 
       RowBox[{"{", 
        RowBox[{"nv", ",", "0", ",", 
         RowBox[{"n", "-", "1"}]}], "}"}]}], "]"}]}]}], "\[IndentingNewLine]",
    "\[IndentingNewLine]", 
   RowBox[{"(*", " ", 
    RowBox[{
     RowBox[{"same", " ", "^"}], " ", ",", " ", 
     RowBox[{
      RowBox[{"for", " ", "r"}], "=", 
      RowBox[{"0", " ", 
       RowBox[{"only", ":"}]}]}]}], " ", "*)"}], "\[IndentingNewLine]", 
   RowBox[{"(*", " ", 
    RowBox[{
     RowBox[{
      RowBox[{"model", " ", "1", " ", "fitness", " ", 
       RowBox[{"(", 
        RowBox[{"expected", " ", "payoff"}], ")"}]}], ":", 
      "\[IndentingNewLine]", 
      RowBox[{"w", "[", 
       RowBox[{
       "zmut1_", ",", "zmut2_", ",", "zu1_", ",", "zu2_", ",", "zv1_", ",", 
        "zv2_"}], "]"}]}], ":=", 
     RowBox[{
      RowBox[{"g1", " ", 
       RowBox[{"Sum", "[", 
        RowBox[{
         RowBox[{
          RowBox[{"PDF", "[", 
           RowBox[{
            RowBox[{"BinomialDistribution", "[", 
             RowBox[{
              RowBox[{"n", "-", "1"}], ",", "p"}], "]"}], ",", "q"}], "]"}], 
          RowBox[{
           RowBox[{"(", 
            RowBox[{"zmut1", "+", 
             RowBox[{"(", 
              RowBox[{"q", " ", "zu1"}], ")"}], "+", 
             RowBox[{
              RowBox[{"(", 
               RowBox[{"n", "-", "1", "-", "q"}], ")"}], "zv1"}]}], ")"}], "^",
            "a1"}]}], " ", ",", 
         RowBox[{"{", 
          RowBox[{"q", ",", "0", ",", 
           RowBox[{"n", "-", "1"}]}], "}"}]}], "]"}]}], "-", 
      RowBox[{"zmut1", "^", "a2"}], "+", 
      RowBox[{"g2", " ", 
       RowBox[{"Sum", "[", 
        RowBox[{
         RowBox[{
          RowBox[{"PDF", "[", 
           RowBox[{
            RowBox[{"BinomialDistribution", "[", 
             RowBox[{
              RowBox[{"n", "-", "1"}], ",", "p"}], "]"}], ",", "q"}], "]"}], 
          RowBox[{
           RowBox[{"(", 
            RowBox[{"zmut2", "+", 
             RowBox[{"(", 
              RowBox[{"q", " ", "zu2"}], ")"}], "+", 
             RowBox[{
              RowBox[{"(", 
               RowBox[{"n", "-", "1", "-", "q"}], ")"}], "zv2"}]}], ")"}], "^",
            "a3"}]}], " ", ",", 
         RowBox[{"{", 
          RowBox[{"q", ",", "0", ",", 
           RowBox[{"n", "-", "1"}]}], "}"}]}], "]"}]}], "-", 
      RowBox[{"zmut2", "^", "a4"}]}]}], " ", "*)"}], "\[IndentingNewLine]", 
   "\[IndentingNewLine]", 
   RowBox[{"(*", " ", 
    RowBox[{
     RowBox[{
     "find", " ", "all", " ", "equilibrium", " ", "solns", " ", "of", " ", 
      "p"}], ",", " ", 
     RowBox[{
      RowBox[{
      "and", " ", "return", " ", "only", " ", "the", " ", "unique", " ", 
       "real", " ", "soln", " ", "between", " ", "0", " ", "and", " ", "1"}], 
      ":"}]}], "*)"}], "\[IndentingNewLine]", 
   RowBox[{
    RowBox[{"f", "[", "a_", "]"}], ":=", 
    RowBox[{"If", "[", 
     RowBox[{
      RowBox[{
       RowBox[{"0", "<", 
        RowBox[{"Re", "[", 
         RowBox[{"a", "[", 
          RowBox[{"[", "2", "]"}], "]"}], "]"}], "<", "1"}], " ", "&&", " ", 
       RowBox[{
        RowBox[{"Im", "[", 
         RowBox[{"a", "[", 
          RowBox[{"[", "2", "]"}], "]"}], "]"}], "==", "0"}]}], ",", 
      RowBox[{"a", "[", 
       RowBox[{"[", "2", "]"}], "]"}], ",", "Nothing"}], "]"}]}], "\[IndentingNewLine]", 
   RowBox[{"SetAttributes", "[", 
    RowBox[{"f", ",", "Listable"}], "]"}], "\[IndentingNewLine]", 
   RowBox[{
    RowBox[{"psoln", "[", 
     RowBox[{"zu1_", ",", "zu2_", ",", "zv1_", ",", "zv2_"}], "]"}], ":=", 
    RowBox[{
     RowBox[{
      RowBox[{"Select", "[", 
       RowBox[{
        RowBox[{"f", "[", 
         RowBox[{"Solve", "[", 
          RowBox[{
           RowBox[{
            RowBox[{"w", "[", 
             RowBox[{
             "p", ",", "zu1", ",", "zu2", ",", "zu1", ",", "zu2", ",", "zv1", 
              ",", "zv2"}], "]"}], "==", 
            RowBox[{"w", "[", 
             RowBox[{
             "p", ",", "zv1", ",", "zv2", ",", "zu1", ",", "zu2", ",", "zv1", 
              ",", "zv2"}], "]"}]}], ",", "p"}], "]"}], "]"}], ",", 
        RowBox[{
         RowBox[{"UnsameQ", "[", 
          RowBox[{"#", ",", 
           RowBox[{"{", "}"}]}], "]"}], "&"}]}], "]"}], "[", 
      RowBox[{"[", "1", "]"}], "]"}], "[", 
     RowBox[{"[", "1", "]"}], "]"}]}], "\[IndentingNewLine]", 
   "\[IndentingNewLine]", 
   RowBox[{"(*", " ", 
    RowBox[{
     RowBox[{
     "define", " ", "selection", " ", "gradient", " ", "with", " ", "two", " ",
       "resident", " ", "types"}], ",", " ", 
     RowBox[{"evaluated", " ", "at", " ", 
      RowBox[{"(", 
       RowBox[{"x", ",", "y"}], ")"}]}]}], " ", "*)"}], "\[IndentingNewLine]", 
   RowBox[{"(*", " ", 
    RowBox[{"currently", " ", "defined", " ", 
     RowBox[{"wrt", ".", " ", "goods"}], " ", "1", " ", "and", " ", "2"}], 
    " ", "*)"}], "\[IndentingNewLine]", 
   RowBox[{
    RowBox[{"dwdz1", "[", 
     RowBox[{
     "p_", ",", "x_", ",", "y_", ",", "zu1_", ",", "zu2_", ",", "zv1_", ",", 
      "zv2_"}], "]"}], ":=", 
    RowBox[{
     RowBox[{
      RowBox[{"D", "[", 
       RowBox[{
        RowBox[{"w", "[", 
         RowBox[{
         "p", ",", "zm1", ",", "zm2", ",", "zu1", ",", "zu2", ",", "zv1", ",",
           "zv2"}], "]"}], ",", "zm1"}], "]"}], "/.", 
      RowBox[{"zm1", "->", "x"}]}], "/.", 
     RowBox[{"zm2", "->", "y"}]}]}], "\[IndentingNewLine]", 
   RowBox[{
    RowBox[{"dwdz2", "[", 
     RowBox[{
     "p_", ",", "x_", ",", "y_", ",", "zu1_", ",", "zu2_", ",", "zv1_", ",", 
      "zv2_"}], "]"}], ":=", 
    RowBox[{
     RowBox[{
      RowBox[{"D", "[", 
       RowBox[{
        RowBox[{"w", "[", 
         RowBox[{
         "p", ",", "zm1", ",", "zm2", ",", "zu1", ",", "zu2", ",", "zv1", ",",
           "zv2"}], "]"}], ",", "zm2"}], "]"}], "/.", 
      RowBox[{"zm1", "->", "x"}]}], "/.", 
     RowBox[{"zm2", "->", "y"}]}]}], "\[IndentingNewLine]", 
   "\[IndentingNewLine]", 
   RowBox[{"(*", " ", 
    RowBox[{
     RowBox[{
     "H", " ", "and", " ", "J", " ", "matrices", " ", "with", " ", "2", " ", 
      "goods"}], ",", " ", 
     RowBox[{"2", " ", 
      RowBox[{"types", ":"}]}]}], " ", "*)"}], "\[IndentingNewLine]", 
   RowBox[{
    RowBox[{"Hmat", "[", "soln_", "]"}], ":=", 
    RowBox[{
     RowBox[{"{", " ", "\[IndentingNewLine]", 
      RowBox[{
       RowBox[{"{", 
        RowBox[{
         RowBox[{
          RowBox[{
           RowBox[{"D", "[", 
            RowBox[{
             RowBox[{"dwdz1", "[", 
              RowBox[{
              "p", ",", "zm1", ",", "zm2", ",", "zu1", ",", "zu2", ",", "zv1",
                ",", "zv2"}], "]"}], ",", "zm1"}], "]"}], "/.", 
           RowBox[{"p", "->", 
            RowBox[{"psoln", "[", 
             RowBox[{"zu1", ",", "zu2", ",", "zv1", ",", "zv2"}], "]"}]}]}], "/.", 
          RowBox[{"{", 
           RowBox[{
            RowBox[{"zm1", "->", "zu1"}], ",", 
            RowBox[{"zm2", "->", "zu2"}]}], "}"}]}], ",", " ", 
         RowBox[{
          RowBox[{
           RowBox[{"D", "[", 
            RowBox[{
             RowBox[{"dwdz1", "[", 
              RowBox[{
              "p", ",", "zm1", ",", "zm2", ",", "zu1", ",", "zu2", ",", "zv1",
                ",", "zv2"}], "]"}], ",", "zm2"}], "]"}], "/.", 
           RowBox[{"p", "->", 
            RowBox[{"psoln", "[", 
             RowBox[{"zu1", ",", "zu2", ",", "zv1", ",", "zv2"}], "]"}]}]}], "/.", 
          RowBox[{"{", 
           RowBox[{
            RowBox[{"zm1", "->", "zu1"}], ",", 
            RowBox[{"zm2", "->", "zu2"}]}], "}"}]}], ",", "0", ",", "0"}], 
        "}"}], ",", "\[IndentingNewLine]", 
       RowBox[{"{", 
        RowBox[{
         RowBox[{
          RowBox[{
           RowBox[{"D", "[", 
            RowBox[{
             RowBox[{"dwdz2", "[", 
              RowBox[{
              "p", ",", "zm1", ",", "zm2", ",", "zu1", ",", "zu2", ",", "zv1",
                ",", "zv2"}], "]"}], ",", "zm1"}], "]"}], "/.", 
           RowBox[{"p", "->", 
            RowBox[{"psoln", "[", 
             RowBox[{"zu1", ",", "zu2", ",", "zv1", ",", "zv2"}], "]"}]}]}], "/.", 
          RowBox[{"{", 
           RowBox[{
            RowBox[{"zm1", "->", "zu1"}], ",", 
            RowBox[{"zm2", "->", "zu2"}]}], "}"}]}], ",", " ", 
         RowBox[{
          RowBox[{
           RowBox[{"D", "[", 
            RowBox[{
             RowBox[{"dwdz2", "[", 
              RowBox[{
              "p", ",", "zm1", ",", "zm2", ",", "zu1", ",", "zu2", ",", "zv1",
                ",", "zv2"}], "]"}], ",", "zm2"}], "]"}], "/.", 
           RowBox[{"p", "->", 
            RowBox[{"psoln", "[", 
             RowBox[{"zu1", ",", "zu2", ",", "zv1", ",", "zv2"}], "]"}]}]}], "/.", 
          RowBox[{"{", 
           RowBox[{
            RowBox[{"zm1", "->", "zu1"}], ",", 
            RowBox[{"zm2", "->", "zu2"}]}], "}"}]}], ",", "0", ",", "0"}], 
        "}"}], ",", "\[IndentingNewLine]", 
       RowBox[{"{", 
        RowBox[{"0", ",", "0", ",", 
         RowBox[{
          RowBox[{
           RowBox[{"D", "[", 
            RowBox[{
             RowBox[{"dwdz1", "[", 
              RowBox[{
              "p", ",", "zm1", ",", "zm2", ",", "zu1", ",", "zu2", ",", "zv1",
                ",", "zv2"}], "]"}], ",", "zm1"}], "]"}], "/.", 
           RowBox[{"p", "->", 
            RowBox[{"psoln", "[", 
             RowBox[{"zu1", ",", "zu2", ",", "zv1", ",", "zv2"}], "]"}]}]}], "/.", 
          RowBox[{"{", 
           RowBox[{
            RowBox[{"zm1", "->", "zv1"}], ",", 
            RowBox[{"zm2", "->", "zv2"}]}], "}"}]}], ",", " ", 
         RowBox[{
          RowBox[{
           RowBox[{"D", "[", 
            RowBox[{
             RowBox[{"dwdz1", "[", 
              RowBox[{
              "p", ",", "zm1", ",", "zm2", ",", "zu1", ",", "zu2", ",", "zv1",
                ",", "zv2"}], "]"}], ",", "zm2"}], "]"}], "/.", 
           RowBox[{"p", "->", 
            RowBox[{"psoln", "[", 
             RowBox[{"zu1", ",", "zu2", ",", "zv1", ",", "zv2"}], "]"}]}]}], "/.", 
          RowBox[{"{", 
           RowBox[{
            RowBox[{"zm1", "->", "zv1"}], ",", 
            RowBox[{"zm2", "->", "zv2"}]}], "}"}]}]}], "}"}], ",", 
       "\[IndentingNewLine]", 
       RowBox[{"{", 
        RowBox[{"0", ",", "0", ",", 
         RowBox[{
          RowBox[{
           RowBox[{"D", "[", 
            RowBox[{
             RowBox[{"dwdz2", "[", 
              RowBox[{
              "p", ",", "zm1", ",", "zm2", ",", "zu1", ",", "zu2", ",", "zv1",
                ",", "zv2"}], "]"}], ",", "zm1"}], "]"}], "/.", 
           RowBox[{"p", "->", 
            RowBox[{"psoln", "[", 
             RowBox[{"zu1", ",", "zu2", ",", "zv1", ",", "zv2"}], "]"}]}]}], "/.", 
          RowBox[{"{", 
           RowBox[{
            RowBox[{"zm1", "->", "zv1"}], ",", 
            RowBox[{"zm2", "->", "zv2"}]}], "}"}]}], ",", " ", 
         RowBox[{
          RowBox[{
           RowBox[{"D", "[", 
            RowBox[{
             RowBox[{"dwdz2", "[", 
              RowBox[{
              "p", ",", "zm1", ",", "zm2", ",", "zu1", ",", "zu2", ",", "zv1",
                ",", "zv2"}], "]"}], ",", "zm2"}], "]"}], "/.", 
           RowBox[{"p", "->", 
            RowBox[{"psoln", "[", 
             RowBox[{"zu1", ",", "zu2", ",", "zv1", ",", "zv2"}], "]"}]}]}], "/.", 
          RowBox[{"{", 
           RowBox[{
            RowBox[{"zm1", "->", "zv1"}], ",", 
            RowBox[{"zm2", "->", "zv2"}]}], "}"}]}]}], "}"}]}], "}"}], "/.", 
     "soln"}]}], "\[IndentingNewLine]", "\[IndentingNewLine]", 
   RowBox[{
    RowBox[{"Jmat", "[", "soln_", "]"}], ":=", 
    RowBox[{
     RowBox[{"{", " ", "\[IndentingNewLine]", 
      RowBox[{
       RowBox[{"{", 
        RowBox[{
         RowBox[{
          RowBox[{
           RowBox[{
            RowBox[{"D", "[", 
             RowBox[{
              RowBox[{"dwdz1", "[", 
               RowBox[{
               "zm1", ",", "zm2", ",", "zu1", ",", "zu2", ",", "zv1", ",", 
                "zv2"}], "]"}], ",", "zm1"}], "]"}], "+", 
            RowBox[{"D", "[", 
             RowBox[{
              RowBox[{"dwdz1", "[", 
               RowBox[{
               "zm1", ",", "zm2", ",", "zu1", ",", "zu2", ",", "zv1", ",", 
                "zv2"}], "]"}], ",", "zu1"}], "]"}]}], "/.", 
           RowBox[{"p", "->", 
            RowBox[{"psoln", "[", 
             RowBox[{"zu1", ",", "zu2", ",", "zv1", ",", "zv2"}], "]"}]}]}], "/.", 
          RowBox[{"{", 
           RowBox[{
            RowBox[{"zm1", "->", "zu1"}], ",", 
            RowBox[{"zm2", "->", "zu2"}]}], "}"}]}], ",", " ", 
         RowBox[{
          RowBox[{
           RowBox[{
            RowBox[{"D", "[", 
             RowBox[{
              RowBox[{"dwdz1", "[", 
               RowBox[{
               "zm1", ",", "zm2", ",", "zu1", ",", "zu2", ",", "zv1", ",", 
                "zv2"}], "]"}], ",", "zm2"}], "]"}], "+", 
            RowBox[{"D", "[", 
             RowBox[{
              RowBox[{"dwdz1", "[", 
               RowBox[{
               "zm1", ",", "zm2", ",", "zu1", ",", "zu2", ",", "zv1", ",", 
                "zv2"}], "]"}], ",", "zu2"}], "]"}]}], "/.", 
           RowBox[{"p", "->", 
            RowBox[{"psoln", "[", 
             RowBox[{"zu1", ",", "zu2", ",", "zv1", ",", "zv2"}], "]"}]}]}], "/.", 
          RowBox[{"{", 
           RowBox[{
            RowBox[{"zm1", "->", "zu1"}], ",", 
            RowBox[{"zm2", "->", "zu2"}]}], "}"}]}], ",", 
         RowBox[{
          RowBox[{
           RowBox[{"D", "[", 
            RowBox[{
             RowBox[{"dwdz1", "[", 
              RowBox[{
              "zm1", ",", "zm2", ",", "zu1", ",", "zu2", ",", "zv1", ",", 
               "zv2"}], "]"}], ",", "zv1"}], "]"}], "/.", 
           RowBox[{"p", "->", 
            RowBox[{"psoln", "[", 
             RowBox[{"zu1", ",", "zu2", ",", "zv1", ",", "zv2"}], "]"}]}]}], "/.", 
          RowBox[{"{", 
           RowBox[{
            RowBox[{"zm1", "->", "zu1"}], ",", 
            RowBox[{"zm2", "->", "zu2"}]}], "}"}]}], ",", 
         RowBox[{
          RowBox[{
           RowBox[{"D", "[", 
            RowBox[{
             RowBox[{"dwdz1", "[", 
              RowBox[{
              "zm1", ",", "zm2", ",", "zu1", ",", "zu2", ",", "zv1", ",", 
               "zv2"}], "]"}], ",", "zv2"}], "]"}], "/.", 
           RowBox[{"p", "->", 
            RowBox[{"psoln", "[", 
             RowBox[{"zu1", ",", "zu2", ",", "zv1", ",", "zv2"}], "]"}]}]}], "/.", 
          RowBox[{"{", 
           RowBox[{
            RowBox[{"zm1", "->", "zu1"}], ",", 
            RowBox[{"zm2", "->", "zu2"}]}], "}"}]}]}], "}"}], ",", 
       "\[IndentingNewLine]", 
       RowBox[{"{", 
        RowBox[{
         RowBox[{
          RowBox[{
           RowBox[{
            RowBox[{"D", "[", 
             RowBox[{
              RowBox[{"dwdz2", "[", 
               RowBox[{
               "zm1", ",", "zm2", ",", "zu1", ",", "zu2", ",", "zv1", ",", 
                "zv2"}], "]"}], ",", "zm1"}], "]"}], "+", 
            RowBox[{"D", "[", 
             RowBox[{
              RowBox[{"dwdz2", "[", 
               RowBox[{
               "zm1", ",", "zm2", ",", "zu1", ",", "zu2", ",", "zv1", ",", 
                "zv2"}], "]"}], ",", "zu1"}], "]"}]}], "/.", 
           RowBox[{"p", "->", 
            RowBox[{"psoln", "[", 
             RowBox[{"zu1", ",", "zu2", ",", "zv1", ",", "zv2"}], "]"}]}]}], "/.", 
          RowBox[{"{", 
           RowBox[{
            RowBox[{"zm1", "->", "zu1"}], ",", 
            RowBox[{"zm2", "->", "zu2"}]}], "}"}]}], ",", " ", 
         RowBox[{
          RowBox[{
           RowBox[{
            RowBox[{"D", "[", 
             RowBox[{
              RowBox[{"dwdz2", "[", 
               RowBox[{
               "zm1", ",", "zm2", ",", "zu1", ",", "zu2", ",", "zv1", ",", 
                "zv2"}], "]"}], ",", "zm2"}], "]"}], "+", 
            RowBox[{"D", "[", 
             RowBox[{
              RowBox[{"dwdz2", "[", 
               RowBox[{
               "zm1", ",", "zm2", ",", "zu1", ",", "zu2", ",", "zv1", ",", 
                "zv2"}], "]"}], ",", "zu2"}], "]"}]}], "/.", 
           RowBox[{"p", "->", 
            RowBox[{"psoln", "[", 
             RowBox[{"zu1", ",", "zu2", ",", "zv1", ",", "zv2"}], "]"}]}]}], "/.", 
          RowBox[{"{", 
           RowBox[{
            RowBox[{"zm1", "->", "zu1"}], ",", 
            RowBox[{"zm2", "->", "zu2"}]}], "}"}]}], ",", 
         RowBox[{
          RowBox[{
           RowBox[{"D", "[", 
            RowBox[{
             RowBox[{"dwdz2", "[", 
              RowBox[{
              "zm1", ",", "zm2", ",", "zu1", ",", "zu2", ",", "zv1", ",", 
               "zv2"}], "]"}], ",", "zv1"}], "]"}], "/.", 
           RowBox[{"p", "->", 
            RowBox[{"psoln", "[", 
             RowBox[{"zu1", ",", "zu2", ",", "zv1", ",", "zv2"}], "]"}]}]}], "/.", 
          RowBox[{"{", 
           RowBox[{
            RowBox[{"zm1", "->", "zu1"}], ",", 
            RowBox[{"zm2", "->", "zu2"}]}], "}"}]}], ",", 
         RowBox[{
          RowBox[{
           RowBox[{"D", "[", 
            RowBox[{
             RowBox[{"dwdz2", "[", 
              RowBox[{
              "zm1", ",", "zm2", ",", "zu1", ",", "zu2", ",", "zv1", ",", 
               "zv2"}], "]"}], ",", "zv2"}], "]"}], "/.", 
           RowBox[{"p", "->", 
            RowBox[{"psoln", "[", 
             RowBox[{"zu1", ",", "zu2", ",", "zv1", ",", "zv2"}], "]"}]}]}], "/.", 
          RowBox[{"{", 
           RowBox[{
            RowBox[{"zm1", "->", "zu1"}], ",", 
            RowBox[{"zm2", "->", "zu2"}]}], "}"}]}]}], "}"}], ",", 
       "\[IndentingNewLine]", 
       RowBox[{"{", 
        RowBox[{
         RowBox[{
          RowBox[{
           RowBox[{"D", "[", 
            RowBox[{
             RowBox[{"dwdz1", "[", 
              RowBox[{
              "zm1", ",", "zm2", ",", "zu1", ",", "zu2", ",", "zv1", ",", 
               "zv2"}], "]"}], ",", "zu1"}], "]"}], "/.", 
           RowBox[{"p", "->", 
            RowBox[{"psoln", "[", 
             RowBox[{"zu1", ",", "zu2", ",", "zv1", ",", "zv2"}], "]"}]}]}], "/.", 
          RowBox[{"{", 
           RowBox[{
            RowBox[{"zm1", "->", "zv1"}], ",", 
            RowBox[{"zm2", "->", "zv2"}]}], "}"}]}], ",", 
         RowBox[{
          RowBox[{
           RowBox[{"D", "[", 
            RowBox[{
             RowBox[{"dwdz1", "[", 
              RowBox[{
              "zm1", ",", "zm2", ",", "zu1", ",", "zu2", ",", "zv1", ",", 
               "zv2"}], "]"}], ",", "zu2"}], "]"}], "/.", 
           RowBox[{"p", "->", 
            RowBox[{"psoln", "[", 
             RowBox[{"zu1", ",", "zu2", ",", "zv1", ",", "zv2"}], "]"}]}]}], "/.", 
          RowBox[{"{", 
           RowBox[{
            RowBox[{"zm1", "->", "zv1"}], ",", 
            RowBox[{"zm2", "->", "zv2"}]}], "}"}]}], ",", 
         RowBox[{
          RowBox[{
           RowBox[{
            RowBox[{"D", "[", 
             RowBox[{
              RowBox[{"dwdz1", "[", 
               RowBox[{
               "zm1", ",", "zm2", ",", "zu1", ",", "zu2", ",", "zv1", ",", 
                "zv2"}], "]"}], ",", "zm1"}], "]"}], "+", 
            RowBox[{"D", "[", 
             RowBox[{
              RowBox[{"dwdz1", "[", 
               RowBox[{
               "zm1", ",", "zm2", ",", "zu1", ",", "zu2", ",", "zv1", ",", 
                "zv2"}], "]"}], ",", "zv1"}], "]"}]}], "/.", 
           RowBox[{"p", "->", 
            RowBox[{"psoln", "[", 
             RowBox[{"zu1", ",", "zu2", ",", "zv1", ",", "zv2"}], "]"}]}]}], "/.", 
          RowBox[{"{", 
           RowBox[{
            RowBox[{"zm1", "->", "zv1"}], ",", 
            RowBox[{"zm2", "->", "zv2"}]}], "}"}]}], ",", " ", 
         RowBox[{
          RowBox[{
           RowBox[{
            RowBox[{"D", "[", 
             RowBox[{
              RowBox[{"dwdz1", "[", 
               RowBox[{
               "zm1", ",", "zm2", ",", "zu1", ",", "zu2", ",", "zv1", ",", 
                "zv2"}], "]"}], ",", "zm2"}], "]"}], "+", 
            RowBox[{"D", "[", 
             RowBox[{
              RowBox[{"dwdz1", "[", 
               RowBox[{
               "zm1", ",", "zm2", ",", "zu1", ",", "zu2", ",", "zv1", ",", 
                "zv2"}], "]"}], ",", "zv2"}], "]"}]}], "/.", 
           RowBox[{"p", "->", 
            RowBox[{"psoln", "[", 
             RowBox[{"zu1", ",", "zu2", ",", "zv1", ",", "zv2"}], "]"}]}]}], "/.", 
          RowBox[{"{", 
           RowBox[{
            RowBox[{"zm1", "->", "zv1"}], ",", 
            RowBox[{"zm2", "->", "zv2"}]}], "}"}]}]}], "}"}], ",", 
       "\[IndentingNewLine]", 
       RowBox[{"{", 
        RowBox[{
         RowBox[{
          RowBox[{
           RowBox[{"D", "[", 
            RowBox[{
             RowBox[{"dwdz2", "[", 
              RowBox[{
              "zm1", ",", "zm2", ",", "zu1", ",", "zu2", ",", "zv1", ",", 
               "zv2"}], "]"}], ",", "zu1"}], "]"}], "/.", 
           RowBox[{"p", "->", 
            RowBox[{"psoln", "[", 
             RowBox[{"zu1", ",", "zu2", ",", "zv1", ",", "zv2"}], "]"}]}]}], "/.", 
          RowBox[{"{", 
           RowBox[{
            RowBox[{"zm1", "->", "zv1"}], ",", 
            RowBox[{"zm2", "->", "zv2"}]}], "}"}]}], ",", 
         RowBox[{
          RowBox[{
           RowBox[{"D", "[", 
            RowBox[{
             RowBox[{"dwdz2", "[", 
              RowBox[{
              "zm1", ",", "zm2", ",", "zu1", ",", "zu2", ",", "zv1", ",", 
               "zv2"}], "]"}], ",", "zu2"}], "]"}], "/.", 
           RowBox[{"p", "->", 
            RowBox[{"psoln", "[", 
             RowBox[{"zu1", ",", "zu2", ",", "zv1", ",", "zv2"}], "]"}]}]}], "/.", 
          RowBox[{"{", 
           RowBox[{
            RowBox[{"zm1", "->", "zv1"}], ",", 
            RowBox[{"zm2", "->", "zv2"}]}], "}"}]}], ",", 
         RowBox[{
          RowBox[{
           RowBox[{
            RowBox[{"D", "[", 
             RowBox[{
              RowBox[{"dwdz2", "[", 
               RowBox[{
               "zm1", ",", "zm2", ",", "zu1", ",", "zu2", ",", "zv1", ",", 
                "zv2"}], "]"}], ",", "zm1"}], "]"}], "+", 
            RowBox[{"D", "[", 
             RowBox[{
              RowBox[{"dwdz2", "[", 
               RowBox[{
               "zm1", ",", "zm2", ",", "zu1", ",", "zu2", ",", "zv1", ",", 
                "zv2"}], "]"}], ",", "zv1"}], "]"}]}], "/.", 
           RowBox[{"p", "->", 
            RowBox[{"psoln", "[", 
             RowBox[{"zu1", ",", "zu2", ",", "zv1", ",", "zv2"}], "]"}]}]}], "/.", 
          RowBox[{"{", 
           RowBox[{
            RowBox[{"zm1", "->", "zv1"}], ",", 
            RowBox[{"zm2", "->", "zv2"}]}], "}"}]}], ",", " ", 
         RowBox[{
          RowBox[{
           RowBox[{
            RowBox[{"D", "[", 
             RowBox[{
              RowBox[{"dwdz2", "[", 
               RowBox[{
               "zm1", ",", "zm2", ",", "zu1", ",", "zu2", ",", "zv1", ",", 
                "zv2"}], "]"}], ",", "zm2"}], "]"}], "+", 
            RowBox[{"D", "[", 
             RowBox[{
              RowBox[{"dwdz2", "[", 
               RowBox[{
               "zm1", ",", "zm2", ",", "zu1", ",", "zu2", ",", "zv1", ",", 
                "zv2"}], "]"}], ",", "zv2"}], "]"}]}], "/.", 
           RowBox[{"p", "->", 
            RowBox[{"psoln", "[", 
             RowBox[{"zu1", ",", "zu2", ",", "zv1", ",", "zv2"}], "]"}]}]}], "/.", 
          RowBox[{"{", 
           RowBox[{
            RowBox[{"zm1", "->", "zv1"}], ",", 
            RowBox[{"zm2", "->", "zv2"}]}], "}"}]}]}], "}"}]}], "}"}], "/.", 
     "soln"}]}], "\[IndentingNewLine]", "\[IndentingNewLine]", 
   RowBox[{"(*", " ", 
    RowBox[{"classification", " ", 
     RowBox[{"functions", " ", ":"}]}], " ", "*)"}], "\[IndentingNewLine]", 
   RowBox[{
    RowBox[{"checkDOL", "[", 
     RowBox[{"zu1_", ",", "zv1_", ",", "zu2_", ",", "zv2_"}], "]"}], ":=", 
    "\[IndentingNewLine]", 
    RowBox[{"If", "[", 
     RowBox[{
      RowBox[{"zu1", ">", "zv1"}], ",", 
      RowBox[{"If", "[", 
       RowBox[{
        RowBox[{"zu2", ">", "zv2"}], ",", "\"\<explU\>\"", 
        ",", "\"\<specU1\>\""}], "]"}], ",", 
      RowBox[{"If", "[", 
       RowBox[{
        RowBox[{"zu2", ">", "zv2"}], ",", "\"\<specV1\>\"", 
        ",", "\"\<explV\>\""}], "]"}]}], "]"}]}], "\[IndentingNewLine]", 
   RowBox[{
    RowBox[{"checkDOL0", "[", 
     RowBox[{"zu1_", ",", "zv1_", ",", "zu2_", ",", "zv2_"}], "]"}], ":=", 
    "\[IndentingNewLine]", 
    RowBox[{"If", "[", 
     RowBox[{
      RowBox[{"zu1", ">", "zv1"}], ",", 
      RowBox[{"If", "[", 
       RowBox[{
        RowBox[{"zu2", ">", "zv2"}], ",", "\"\<expl\>\"", 
        ",", "\"\<spec\>\""}], "]"}], ",", 
      RowBox[{"If", "[", 
       RowBox[{
        RowBox[{"zu2", ">", "zv2"}], ",", "\"\<spec\>\"", 
        ",", "\"\<expl\>\""}], "]"}]}], "]"}]}], 
   "\[IndentingNewLine]"}]}]], "Input",
 CellChangeTimes->{{3.967477819340391*^9, 3.9674778283834248`*^9}, {
   3.967477886880454*^9, 3.96747789707473*^9}, {3.9674779542350817`*^9, 
   3.967478037096012*^9}, {3.9674781275307207`*^9, 3.967478130161504*^9}, {
   3.9674782919270973`*^9, 3.967478292655216*^9}, 3.967549862141004*^9, {
   3.967549987209372*^9, 3.9675499877106323`*^9}, {3.967550027427353*^9, 
   3.96755022473412*^9}, {3.9675502967373247`*^9, 3.9675503299981422`*^9}, {
   3.967550706337351*^9, 3.967550708109302*^9}, {3.9675511809102917`*^9, 
   3.967551182851202*^9}, {3.967551539027076*^9, 3.967551545100751*^9}, {
   3.967551729510674*^9, 3.967551736747559*^9}, {3.9680812036157084`*^9, 
   3.968081248631309*^9}, {3.968081332954154*^9, 3.968081335941801*^9}, {
   3.9681594860913486`*^9, 3.968159537366268*^9}, {3.968159755256168*^9, 
   3.968159809888165*^9}, {3.9681600039965277`*^9, 3.968160006291008*^9}, {
   3.9682360884412107`*^9, 3.9682360893383408`*^9}, {3.968265504846456*^9, 
   3.968265531680079*^9}, {3.968321606638843*^9, 3.968321610207198*^9}, {
   3.973776589116341*^9, 3.973776590313694*^9}, {3.973776716667221*^9, 
   3.973776740375237*^9}, {3.979909699792931*^9, 3.979909700173182*^9}, {
   3.9837920106636457`*^9, 3.9837920113095427`*^9}, {3.9837953411737623`*^9, 
   3.983795343960907*^9}},
 CellLabel->
  "In[140]:=",ExpressionUUID->"98157f21-e248-48d3-a606-ba0c78760a16"],

Cell[CellGroupData[{

Cell[BoxData[
 RowBox[{
  RowBox[{"(*", " ", 
   RowBox[{
   "integrate", " ", "dimorphic", " ", "AD", " ", "with", " ", "global", " ", 
    "params"}], "*)"}], "\[IndentingNewLine]", 
  RowBox[{
   RowBox[{"Clear", "[", 
    RowBox[{"n", ",", "r", ",", "a1", ",", "a2"}], "]"}], "\[IndentingNewLine]", 
   RowBox[{
    RowBox[{"{", 
     RowBox[{
      RowBox[{
       RowBox[{"(", " ", 
        RowBox[{
         RowBox[{"(", 
          RowBox[{"1", "+", 
           RowBox[{
            RowBox[{"(", 
             RowBox[{"n", "-", "1"}], ")"}], "r"}]}], ")"}], 
         RowBox[{"n", "^", 
          RowBox[{"(", 
           RowBox[{"a1", "-", "1"}], ")"}]}], "  ", 
         RowBox[{"a1", "/", "a2"}]}], " ", ")"}], " ", "^", 
       RowBox[{"(", 
        RowBox[{"1", "/", 
         RowBox[{"(", 
          RowBox[{"a2", "-", "a1"}], ")"}]}], ")"}]}], "  ", 
      RowBox[{"(*", " ", 
       RowBox[{"critical", " ", "investment"}], " ", "*)"}], ",", 
      "\[IndentingNewLine]", 
      RowBox[{
       RowBox[{
        RowBox[{"(", 
         RowBox[{"1", "/", "n"}], ")"}], "+", 
        RowBox[{
         RowBox[{"(", 
          RowBox[{
           RowBox[{"(", 
            RowBox[{"n", "-", "1"}], ")"}], "/", "n"}], ")"}], 
         RowBox[{"(", 
          RowBox[{"r", 
           RowBox[{
            RowBox[{"(", 
             RowBox[{"2", "+", 
              RowBox[{
               RowBox[{"(", 
                RowBox[{"n", "-", "2"}], ")"}], "r"}]}], ")"}], "/", 
            RowBox[{"(", 
             RowBox[{"1", "+", 
              RowBox[{
               RowBox[{"(", 
                RowBox[{"n", "-", "1"}], ")"}], "r"}]}], ")"}]}]}], ")"}]}]}],
        "<", 
       RowBox[{
        RowBox[{"(", 
         RowBox[{"a2", "-", "1"}], ")"}], "/", 
        RowBox[{"(", 
         RowBox[{"a1", "-", "1"}], ")"}]}], "<", "1"}]}], "  ", 
     RowBox[{"(*", " ", 
      RowBox[{
       RowBox[{"if", " ", "true"}], ",", " ", 
       RowBox[{"branching", " ", "conditions", " ", "satisfied"}]}], " ", 
      "*)"}], "}"}], "/.", 
    RowBox[{"{", 
     RowBox[{
      RowBox[{"n", "->", "2"}], ",", 
      RowBox[{"r", "->", ".1"}], ",", 
      RowBox[{"a1", "->", ".7"}], ",", 
      RowBox[{"a2", "->", ".8"}]}], "}"}]}]}]}]], "Input",
 CellChangeTimes->{{3.983793535246766*^9, 3.983793621865888*^9}, {
  3.98379365943295*^9, 3.983793661141243*^9}, {3.9837988923302317`*^9, 
  3.9837988924123096`*^9}, {3.983798937795106*^9, 3.983799001964395*^9}},
 CellLabel->
  "In[162]:=",ExpressionUUID->"82c183ff-31c0-48d3-b183-d28e93baa9a8"],

Cell[BoxData[
 RowBox[{"{", 
  RowBox[{"0.08529378651392441`", ",", "True"}], "}"}]], "Output",
 CellChangeTimes->{{3.983793646162374*^9, 3.983793661545047*^9}, 
   3.983798893950551*^9, {3.983798955055339*^9, 3.9837990022503366`*^9}},
 CellLabel->
  "Out[163]=",ExpressionUUID->"de0fee82-0fb2-4d9d-b4cc-637f030297c3"]
}, Open  ]],

Cell[CellGroupData[{

Cell[BoxData[
 RowBox[{
  RowBox[{"(*", " ", 
   RowBox[{"declare", " ", "params", " ", "for", " ", "this", " ", "run", " ", 
    RowBox[{"(", 
     RowBox[{"critical", " ", "points", " ", "precomputed"}], ")"}]}], "  ", 
   "*)"}], "\[IndentingNewLine]", 
  RowBox[{
   RowBox[{
    RowBox[{"n", "=", "2"}], ";", 
    RowBox[{"r", "=", "0.1"}], ";"}], "\[IndentingNewLine]", 
   RowBox[{
    RowBox[{"a1", "=", ".7"}], ";", 
    RowBox[{"a2", "=", ".8"}], ";", 
    RowBox[{"zcrit1", "=", "0.085294"}], ";"}], "\[IndentingNewLine]", 
   RowBox[{
    RowBox[{"a3", "=", ".75"}], ";", 
    RowBox[{"a4", "=", ".85"}], ";", 
    RowBox[{"zcrit2", "=", "0.131152"}], ";"}], "\[IndentingNewLine]", 
   RowBox[{"(*", " ", 
    RowBox[{
    "integrate", " ", "dimorphic", " ", "AD", " ", "with", " ", "global", " ",
      "params", " ", 
     RowBox[{"(", 
      RowBox[{
      "initial", " ", "conditions", " ", "currently", " ", "set", " ", "to", " ",
        "expl"}], ")"}]}], "*)"}], "\[IndentingNewLine]", 
   RowBox[{
    RowBox[{"soln", "=", 
     RowBox[{"NDSolve", "[", 
      RowBox[{
       RowBox[{"{", "\[IndentingNewLine]", 
        RowBox[{
         RowBox[{
          RowBox[{
           RowBox[{"zu1", "'"}], "[", "t", "]"}], "==", 
          RowBox[{"Piecewise", "[", 
           RowBox[{"{", 
            RowBox[{"{", 
             RowBox[{
              RowBox[{"dwdz1", "[", 
               RowBox[{
                RowBox[{"psoln", "[", 
                 RowBox[{
                  RowBox[{"zu1", "[", "t", "]"}], ",", 
                  RowBox[{"zu2", "[", "t", "]"}], ",", 
                  RowBox[{"zv1", "[", "t", "]"}], ",", 
                  RowBox[{"zv2", "[", "t", "]"}]}], "]"}], ",", 
                RowBox[{"zu1", "[", "t", "]"}], ",", 
                RowBox[{"zu2", "[", "t", "]"}], ",", 
                RowBox[{"zu1", "[", "t", "]"}], ",", 
                RowBox[{"zu2", "[", "t", "]"}], ",", 
                RowBox[{"zv1", "[", "t", "]"}], ",", 
                RowBox[{"zv2", "[", "t", "]"}]}], "]"}], ",", 
              RowBox[{
               RowBox[{"zu1", "[", "t", "]"}], ">", "eps"}]}], "}"}], "}"}], 
           "]"}]}], ",", 
         RowBox[{
          RowBox[{
           RowBox[{"zu2", "'"}], "[", "t", "]"}], "==", 
          RowBox[{"Piecewise", "[", 
           RowBox[{"{", 
            RowBox[{"{", 
             RowBox[{
              RowBox[{"dwdz2", "[", 
               RowBox[{
                RowBox[{"psoln", "[", 
                 RowBox[{
                  RowBox[{"zu1", "[", "t", "]"}], ",", 
                  RowBox[{"zu2", "[", "t", "]"}], ",", 
                  RowBox[{"zv1", "[", "t", "]"}], ",", 
                  RowBox[{"zv2", "[", "t", "]"}]}], "]"}], ",", 
                RowBox[{"zu1", "[", "t", "]"}], ",", 
                RowBox[{"zu2", "[", "t", "]"}], ",", 
                RowBox[{"zu1", "[", "t", "]"}], ",", 
                RowBox[{"zu2", "[", "t", "]"}], ",", 
                RowBox[{"zv1", "[", "t", "]"}], ",", 
                RowBox[{"zv2", "[", "t", "]"}]}], "]"}], ",", 
              RowBox[{
               RowBox[{"zu2", "[", "t", "]"}], ">", "eps"}]}], "}"}], "}"}], 
           "]"}]}], ",", 
         RowBox[{
          RowBox[{
           RowBox[{"zv1", "'"}], "[", "t", "]"}], "==", 
          RowBox[{"Piecewise", "[", 
           RowBox[{"{", 
            RowBox[{"{", 
             RowBox[{
              RowBox[{"dwdz1", "[", 
               RowBox[{
                RowBox[{"psoln", "[", 
                 RowBox[{
                  RowBox[{"zu1", "[", "t", "]"}], ",", 
                  RowBox[{"zu2", "[", "t", "]"}], ",", 
                  RowBox[{"zv1", "[", "t", "]"}], ",", 
                  RowBox[{"zv2", "[", "t", "]"}]}], "]"}], ",", 
                RowBox[{"zv1", "[", "t", "]"}], ",", 
                RowBox[{"zv2", "[", "t", "]"}], ",", 
                RowBox[{"zu1", "[", "t", "]"}], ",", 
                RowBox[{"zu2", "[", "t", "]"}], ",", 
                RowBox[{"zv1", "[", "t", "]"}], ",", 
                RowBox[{"zv2", "[", "t", "]"}]}], "]"}], ",", 
              RowBox[{
               RowBox[{"zv1", "[", "t", "]"}], ">", "eps"}]}], "}"}], "}"}], 
           "]"}]}], ",", 
         RowBox[{
          RowBox[{
           RowBox[{"zv2", "'"}], "[", "t", "]"}], "==", 
          RowBox[{"Piecewise", "[", 
           RowBox[{"{", 
            RowBox[{"{", 
             RowBox[{
              RowBox[{"dwdz2", "[", 
               RowBox[{
                RowBox[{"psoln", "[", 
                 RowBox[{
                  RowBox[{"zu1", "[", "t", "]"}], ",", 
                  RowBox[{"zu2", "[", "t", "]"}], ",", 
                  RowBox[{"zv1", "[", "t", "]"}], ",", 
                  RowBox[{"zv2", "[", "t", "]"}]}], "]"}], ",", 
                RowBox[{"zv1", "[", "t", "]"}], ",", 
                RowBox[{"zv2", "[", "t", "]"}], ",", 
                RowBox[{"zu1", "[", "t", "]"}], ",", 
                RowBox[{"zu2", "[", "t", "]"}], ",", 
                RowBox[{"zv1", "[", "t", "]"}], ",", 
                RowBox[{"zv2", "[", "t", "]"}]}], "]"}], ",", 
              RowBox[{
               RowBox[{"zv2", "[", "t", "]"}], ">", "eps"}]}], "}"}], "}"}], 
           "]"}]}], ",", 
         RowBox[{
          RowBox[{"zu1", "[", "0", "]"}], "==", 
          RowBox[{"zcrit1", "+", 
           RowBox[{"10", "^", 
            RowBox[{"-", "2"}]}]}]}], ",", 
         RowBox[{
          RowBox[{"zu2", "[", "0", "]"}], "\[Equal]", 
          RowBox[{"zcrit2", "+", 
           RowBox[{"10", "^", 
            RowBox[{"-", "2"}]}]}]}], ",", 
         RowBox[{
          RowBox[{"zv1", "[", "0", "]"}], "\[Equal]", 
          RowBox[{"zcrit1", "-", 
           RowBox[{"10", "^", 
            RowBox[{"-", "2"}]}]}]}], ",", 
         RowBox[{
          RowBox[{"zv2", "[", "0", "]"}], "\[Equal]", 
          RowBox[{"zcrit2", "-", 
           RowBox[{"10", "^", 
            RowBox[{"-", "2"}]}]}]}], ",", 
         RowBox[{"WhenEvent", "[", 
          RowBox[{
           RowBox[{
            RowBox[{"zu1", "[", "t", "]"}], "<", "eps"}], 
           ",", "\"\<StopIntegration\>\""}], "]"}], ",", 
         RowBox[{"WhenEvent", "[", 
          RowBox[{
           RowBox[{
            RowBox[{"zu2", "[", "t", "]"}], "<", "eps"}], 
           ",", "\"\<StopIntegration\>\""}], "]"}], ",", 
         RowBox[{"WhenEvent", "[", 
          RowBox[{
           RowBox[{
            RowBox[{"zv1", "[", "t", "]"}], "<", "eps"}], 
           ",", "\"\<StopIntegration\>\""}], "]"}], ",", 
         RowBox[{"WhenEvent", "[", 
          RowBox[{
           RowBox[{
            RowBox[{"zv2", "[", "t", "]"}], "<", "eps"}], 
           ",", "\"\<StopIntegration\>\""}], "]"}]}], "\[IndentingNewLine]", 
        "}"}], ",", 
       RowBox[{"{", 
        RowBox[{"zu1", ",", "zu2", ",", "zv1", ",", "zv2"}], "}"}], ",", 
       RowBox[{"{", 
        RowBox[{"t", ",", "0", ",", "tlen"}], "}"}]}], "]"}]}], " ", ";"}], 
   "\[IndentingNewLine]", "\[IndentingNewLine]", 
   RowBox[{
    RowBox[{"t1", "=", 
     RowBox[{
      RowBox[{
       RowBox[{
        RowBox[{
         RowBox[{
          RowBox[{
           RowBox[{"soln", "[", 
            RowBox[{"[", "1", "]"}], "]"}], "[", 
           RowBox[{"[", "1", "]"}], "]"}], "[", 
          RowBox[{"[", "2", "]"}], "]"}], "[", 
         RowBox[{"[", "1", "]"}], "]"}], "[", 
        RowBox[{"[", "1", "]"}], "]"}], "[", 
       RowBox[{"[", "2", "]"}], "]"}], "-", ".00001"}]}], ";"}], "\[IndentingNewLine]", 
   RowBox[{
    RowBox[{
     RowBox[{"{", 
      RowBox[{"zu1f", ",", "zv1f", ",", "zu2f", ",", "zv2f"}], "}"}], "=", 
     RowBox[{
      RowBox[{"Evaluate", "[", 
       RowBox[{
        RowBox[{"{", 
         RowBox[{
          RowBox[{"zu1", "[", "t1", "]"}], ",", 
          RowBox[{"zv1", "[", "t1", "]"}], ",", 
          RowBox[{"zu2", "[", "t1", "]"}], ",", 
          RowBox[{"zv2", "[", "t1", "]"}]}], "}"}], "/.", "soln"}], "]"}], "[", 
      RowBox[{"[", "1", "]"}], "]"}]}], ";"}], "\[IndentingNewLine]", 
   RowBox[{
    RowBox[{"Print", "[", 
     RowBox[{"{", 
      RowBox[{"zu1f", ",", "zv1f", ",", "zu2f", ",", "zv2f"}], "}"}], "]"}], 
    ";"}]}]}]], "Input",
 CellChangeTimes->{{3.9707629594073143`*^9, 3.97076296260222*^9}, {
   3.973776437656126*^9, 3.973776452065781*^9}, {3.973776511756628*^9, 
   3.9737765412538357`*^9}, {3.973776920192431*^9, 3.9737769983661613`*^9}, {
   3.9737770587687883`*^9, 3.9737770631523523`*^9}, {3.9737771096016827`*^9, 
   3.973777116460232*^9}, {3.973777152185713*^9, 3.973777186623109*^9}, {
   3.973777247242525*^9, 3.973777272367332*^9}, 3.9743003147691603`*^9, {
   3.979909829936368*^9, 3.9799098730503063`*^9}, {3.983793440111081*^9, 
   3.9837934625392227`*^9}, {3.9837935193161297`*^9, 3.983793523390669*^9}, {
   3.9837936241108427`*^9, 3.983793708841523*^9}, {3.983798990070901*^9, 
   3.983799010069188*^9}, {3.983799191482746*^9, 
   3.983799202404976*^9}},ExpressionUUID->"12fa78f5-c0c3-4a98-970a-\
8b7f78340a3f"],

Cell[BoxData[
 RowBox[{"{", 
  RowBox[{
  "0.1387352724082408`", ",", "0.00003612351465778064`", ",", 
   "0.19553432643818108`", ",", "0.00023071768887545984`"}], "}"}]], "Print",
 CellChangeTimes->{3.973776548013302*^9, 3.973777120773323*^9, 
  3.9737771909490423`*^9, 3.974300198790663*^9, 3.974300315430614*^9, 
  3.983793248939397*^9, 3.9837933621579*^9, 3.983793456948484*^9, 
  3.9837937196353607`*^9, 3.9837990176029453`*^9},
 CellLabel->
  "During evaluation of \
In[164]:=",ExpressionUUID->"4f1a7793-f959-48f3-9c8a-a4b67e4e75f7"]
}, Open  ]],

Cell[CellGroupData[{

Cell[BoxData[
 RowBox[{
  RowBox[{"(*", " ", 
   RowBox[{
   "plot", " ", "all", " ", "4", " ", "investments", " ", "over", " ", 
    "time"}], " ", "*)"}], "\[IndentingNewLine]", 
  RowBox[{
   RowBox[{
    RowBox[{"t0", "=", "0"}], ";", 
    RowBox[{"tf", "=", "100"}], ";"}], "\[IndentingNewLine]", 
   RowBox[{"Show", "[", 
    RowBox[{
     RowBox[{"Plot", "[", 
      RowBox[{
       RowBox[{"Evaluate", "[", 
        RowBox[{
         RowBox[{"{", 
          RowBox[{"zu1", "[", "t", "]"}], "}"}], "/.", "soln"}], "]"}], ",", 
       RowBox[{"{", 
        RowBox[{"t", ",", "t0", ",", "tf"}], "}"}], ",", 
       RowBox[{"PlotLabels", "\[Rule]", 
        RowBox[{"Placed", "[", 
         RowBox[{"\"\<zu1\>\"", ",", 
          RowBox[{"{", "Automatic", "}"}]}], "]"}]}]}], "]"}], ",", 
     RowBox[{"Plot", "[", 
      RowBox[{
       RowBox[{"Evaluate", "[", 
        RowBox[{
         RowBox[{"{", 
          RowBox[{"zv1", "[", "t", "]"}], "}"}], "/.", "soln"}], "]"}], ",", 
       RowBox[{"{", 
        RowBox[{"t", ",", "t0", ",", "tf"}], "}"}], ",", 
       RowBox[{"PlotLabels", "\[Rule]", 
        RowBox[{"Placed", "[", 
         RowBox[{"\"\<zv1\>\"", ",", 
          RowBox[{"{", "Automatic", "}"}]}], "]"}]}]}], "]"}], ",", 
     RowBox[{"Plot", "[", 
      RowBox[{
       RowBox[{"Evaluate", "[", 
        RowBox[{
         RowBox[{"{", 
          RowBox[{"zu2", "[", "t", "]"}], "}"}], "/.", "soln"}], "]"}], ",", 
       RowBox[{"{", 
        RowBox[{"t", ",", "t0", ",", "tf"}], "}"}], ",", 
       RowBox[{"PlotLabels", "\[Rule]", 
        RowBox[{"Placed", "[", 
         RowBox[{"\"\<zu2\>\"", ",", 
          RowBox[{"{", "Automatic", "}"}]}], "]"}]}]}], "]"}], ",", 
     RowBox[{"Plot", "[", 
      RowBox[{
       RowBox[{"Evaluate", "[", 
        RowBox[{
         RowBox[{"{", 
          RowBox[{"zv2", "[", "t", "]"}], "}"}], "/.", "soln"}], "]"}], ",", 
       RowBox[{"{", 
        RowBox[{"t", ",", "t0", ",", "tf"}], "}"}], ",", 
       RowBox[{"PlotLabels", "\[Rule]", 
        RowBox[{"Placed", "[", 
         RowBox[{"\"\<zv2\>\"", ",", 
          RowBox[{"{", "Automatic", "}"}]}], "]"}]}]}], "]"}], ",", 
     RowBox[{"PlotRange", "->", "All"}]}], "]"}]}]}]], "Input",
 CellChangeTimes->{{3.979910876679309*^9, 3.9799108889394217`*^9}, {
   3.9837990498705997`*^9, 3.983799069060001*^9}, 3.983799170477192*^9, {
   3.9837992061116734`*^9, 3.983799209201714*^9}},
 CellLabel->
  "In[186]:=",ExpressionUUID->"3dac9877-7757-4894-8c00-5afb7ca42c93"],

Cell[BoxData[
 GraphicsBox[{{{{}, {}, 
     TagBox[
      {RGBColor[0.24, 0.6, 0.8], AbsoluteThickness[2], Opacity[1.], 
       LineBox[CompressedData["
1:eJwd23c8ld8fAHAUXyshO2QlJNnJej73XnteMxlNyYzIzCxZSaIkFe2QCqGy
771WQoiQ7E1JMiLxO8/vL6/36z73POd8zjmf8zmv+yJ+ytf6DAMdHZ3HNjo6
/O98pLfRit1OSHOyj9PVrsFad6izbHfhhPOU2I3DfTVYpyl3Zls4J+wlR/tN
LdZgvYnz0nfucUJ7/splTqZabJzxuZ7CN07I377f66FoLbbxjz/awYkLWpL0
DUjmtRiD9hKH5EUu2L6XKOrjUIsxh7Xf/5HFBXe7c0PcTtdiu1YSKi595YKl
ycf5H0NqMbn5tZWCo9wQ/n2338WHtZii/JcrwaHc4M918qL2i1pM3bOYh3iH
G6geh2K6Smox4qSnck8vN0ynH21MbqzFjg72+9A77AKmkFAm1blaLKGtatzO
ngfUjo/+/LufgqWwZwWIBfEAtw7Pt1gVCnbTJIhh7hYPONrcq/ypScFyGhTE
ort5YJ6VkuZjTMHKqnOc8m15oeNnoabAGQpWuXFx9sIFXli18r9X40XBqJoO
odhNXigL92Yx96dgbWWct7s+88LlwfGJ3VEUbOJVTOemNR/Mnp6i3bpNwWa/
u5z84M8HZVNRI6H3KdiCnOZCehr6XMgmwPAxBdt4trhDtpMPYo8bXX7wioLx
5Jw2trHih1kNtge2dRSMeF2/9rmlALS/33GU6zsFizYpyes8JwDyEybfchYo
WDWjZPq/awKgDDGfRJYpmGY4nZtNiwDYPn0tMPOPgql4VLBtGQkCYbrOqo6D
ikmRlI7YE4WguStxnHKAip3azIGYk0JAaH971VWJij14zyFXEC0E1vUR5HVV
Kias+H2DvkYIalfMV7e0qBivyPNHL7V2g/FbHo5QYyrGtCo8v11NGNp+jE0Z
n6JiesVXew7aCkOsk66k6hkqdslnvdYxQBgMve/t4nGnYptjPemFRcJwJjb+
epkPFVttTzvsrCACWo7lQQkhVGw6n/nKm32iUBk3rRiRTMWk3YLPDRqIwqg0
w3h3ChVzFZ88wuImCgtMkC59g4oN36bJHX8iCmu/Nq0Lb1GxvtjIdlbxPRAY
1B/knk3Fzhxc36G0QwxCPSKDL72iYmb98U8FRMXg/QWmk6mFVEw1nleH7qAY
bLUXNGUUU7HtQ4ren8hiEHlzMPJaGRV7lHK22eemGIhHHE3eW03Fhn50xeXv
Fgfe9wU6/C1UrOHOKdE0eXHI9cGC37dSsVf6C6WhOuIwyeBXZ/eJikXeZ5sw
Oi4O778/+xfeieJpTiRNPRKHUzuWVRJ6qdjRgtdbknISgD14HfZ4jIqBg85t
Ni0JOFIk1bowTsVktn9U+G0qAVexTv/Dk1Tsj9OkC9VHAipcmjcrp6lYBptI
5YkiCVC79HU+5QcV++yZFHJfQxL2Vy+veq1QsXI+Ac4rxpLwUTefL2gVjYf6
9Lm3oyT48n2JDv9DxfyFKF+0wiXhRRWjd+Q6FeNsXlX9WiMJJRMUdodNKmYu
e+YXn6EUmHXqWPsw0rD1q4EVA/ZSIO7ouqLCRMNy569ceeImBdNbAsx/kLeX
PBNUjpMCn9aGjBBmGlauO00wr5cCkUJHG2c2GiZt65V2mbQXEkcumJVy0rCu
sovOJjZ7IdJN7bE9Fw2LEUyW5jq9F4ypuRPLyN8GC8qzL+2F0kJPI4VdNCzd
Y370PWUvKBq/gnheGkYXdV5lAZOGItfJ50OCNOzVSMy/MktpmL7yqu6UEA1z
0ktrjDguDffWLJTGkctY3jixRUnD9gF3rtHdNMz75tJl6WppKCCYJzWL0LC+
vOAuZ+19EBH3kGYtTsPi2BOyJc32Ad0+Z8cqZFXfTPdZp31wZ8suXVqChqWq
vt8IvrgPLB9i/5aQDWrWpdLL94E64/qeS1I0rLgrIvCDhgxgfTFWJ/eheF1x
PTVqLAPbukaVa5Cz1U0t/zrKQGZvRv1uGRqWlCkgeyBCBkQ7fnJ2IJ92fvMt
lSIDn7Xlq+TlaBjP+DTJwUQWLHIe6RXI0zDWW58UzzvJQkJyt+EqMp1BmUiS
tywsCvJhhAM07Pvzy6sVKbJQIVMq0Ilc7yX6Ys9nWdDq4h6ZUqBhQb9tuKec
5CBU8XzVpCKKxxPNrS1vOVinJj2VUKJhp+zEvwtEykF3ouNbF2SLt/P1Jg/k
YCguz7UDed/FxNBX43Kwv2VR+bUyDetlqBkO9NkP4zn+0waqNKztzdPWlMj9
QCEXlwQh17kmlz+/vh82XmR1P0Uuajh6s69oP9gRokQZ1ND4k5YMdVb2w6uw
cYY3yFrccq+3R8mDmPzQ2qo6ao/e8UPrdXkwLi8/JnKIhp34lTiW8UAetB6o
YETk2PYZflmqPDwODAtOQm5LyYs2ZzwAGZoSv3k00PNsstYZVw/AU0i/uusw
DVtcd/A+fu8ASAUKuCkhx84mxMm8PAClq0rdFsh5H6bLy9sOgNjR3UEJ+PPx
uZJDXAqQGyI5vYI/v11meV+mAsr3I28pmjSMb+nIzl+5CiD21y+0Dzl3LF62
/L0C1GK/xhaQW6lTLmb9CuAxzPFOVAs9H/O8wU/0IFyf+RgWhJz3Tzrz/ZOD
4Epxc+TXpmHaP+yLL5UeBMLjETk55LZvcS2mDQfBi5Zfoo28WDFJNzh1EJiZ
nq2eQBbV+awaw6sI7AklNs+Qz/5Nu//UQRHOPM2T3qtDw25afKeFnlAExYWT
K8rItQ/1Z83dFcGidDIdkAWM/qivBCvCLeyJphNy002XdoPbikBnxmuYgrw0
VbYilIN88sitLGQxLU6Rn88U4RL3trJnyCEjVI/bZYog/m3CrxpZVkFm23Q3
aj/C99scsn1MjGzlgCJcEDVpXUG+1PXVMnVCEY7xP79Jr0vDvoZdu6exrAjl
8W25fMhJjYtqiTxK4PRUbEkXee5ElbucjRLQ+7y/mIAsUMJ3fdNRCX4/fsN6
A1nvP7/SzlNKkNm0FHQH+d5LCYaL/krw0XpoOg/ZbD3+7scbSmDIwK37ATnE
fISSc0cJnoQvUNuRnzzQnA54qATmVmSZXuQNgx+qwkVKIPvy461J5Jfp1m3e
7UoQnKu+nQFD/Z18sQS9ShBQ9vIWMzKTJuNu3mElaDp3iHUn8rHht2erfirB
hXOv7+9G5jggQs+xUxkqHTWCVJB9G6ZUXpsrw7mhsP3HkGuhwEveXhla9D4E
n0bmrPB7nHdMGaK6WJ+7Ixe+XuN+4qsM1dib1/7Ii5lsi5k3lCFv8/aFK8jE
Xe2yfFnK4F0jMZqInH7t5sn0R8qQusKvloKsekmk49obZQi2NknOQA7yOlh4
qVsZRp1+sDxDbpj4PbU1oAxLH6Nf5CHzn3i3J2JSGSTSB1VfIr+zJVwPXlWG
n8OhW2+QmT8xNi5toeqDykN4i+xg3Lx5nlkFlDl0vMqR13RsznkLqoDmJ1JY
LbLJO/5nM+IqqP6xOE5DzlL+NuAmpwIJId8PNCBr7jtjflJLBZanBBI/Iodz
Bsvbu6iA40V+zW7kliQt189nVOBJB8WvB1mEke4e+ZwKCLJHpfUhV68lsJlG
oe8v1t4ewON9wZzUFK8C9DZXLw4hH5/nuqifqgL8b3+YjCDTjWXNYg9VoEXy
7MtxZLLLcYmqPBWYefMPJpEf9kg6aharAB/rDsoUHt+Wgg+qNBW4yv08bhY5
zeA8ffFH1D+Fpy1zyKO1aocPdqmAtGTN1nfky6XVubITKrAlfPHAT+Sug5eH
n/1QAaKUncwCslS+oYDUigpQ3Os5fyFfkGInP9xUAeOo9Uncddnt8aL/qYKZ
d1/+IjKP4K2auztV4ftTP+ffyGfSj64KCKjCT+HZv7jLdogezBBTBVGqb+IS
vh4TRt12yaoCFrefcRnZnuF5dqqSKgg5Gvrifh7u9WWHpiqEKPxoxP1n5SDH
VaIq7Fky2LmCbHR+SZ/ZVBV67kbq486cexdxxUYV3PmqPXHPnIkoZXBWhTu2
B6Nwaw4TfkS5qsIByZ5LuJMcmfb+81YFiWrzQNy6iuwrMxdU4dO0zlHcvxi5
G7+Eq8LmmJcC7if9/Jm0WFV4Xby2hPfHoUjEozBZFYaPsLzEzRYvqXn/piqk
fam0x13tLMuWdE8VaErqi/h4/ZUPfgt6ogoXvG9H4d7LrPbydIEqPEpk2MLj
0zugGUkuUQWL5Dt+uJPfgKVOpSoEBUd24fHFEg3E5OpUYa6pVQ734jGzX3wt
qqBIFg/A5+OZqjV1W5cqhOW7vMTn7yirQ/pCvyr0qT/sw+e3tvS0WvOcKgie
ess8j8/nVQ+mt79RvGsa2H4g7zvp2/P4ryr4N9vT4+sjhf1iaASbGri5+9fN
IBNGo008d6lBt7162jTy0tu43Ud2q0EDT7g1vv6cTqdVKe5XA1ZW63x8vXIc
zkwRUVGDu5McxDFkKkf2cVYtNcj2D2zB17dMeR79uIkaBIxlvh9EXuGk6N/2
VIPNHNIqvn/yJxv4Yv2RZ1r2fkF2qWyZ8gtTAzVHEcMufP2d7U00SVKD/Eab
U+3IN6p/tv7LUwOn6z0bjch6N5ezZ4vUoIjRgVaPrx+Pv74979XgqvHHcHx/
H+P9j7vogxpksRs3VSPLe4vau86ogTnjCLUEeZggtc/qlxoI9KiKF+P5il/u
j86aGii2F/m/Rl6nqmXxs6hDnSPvTzwfNQmaDzbLqMOL+B2m2cinGy+6Kbmr
w7/971NikV21pS1WfNVBVSX9QAyyW1G7WkWwOjT3vK6JQHa/u5dRP14d3B/G
VgUhn/P99NjhmTpkt58RxfNrGL/kSNS4OuyzI/sY4fknubVJ77s6RD/N09JD
jqAPKWRZUod+4s0NDDl6riUqfdsheGjRb3cIOa4mSPS5xCFg1y113Yvnh7PN
Tm0nDoHbq8WpTXR+3Px2gZTufggSk6N615BvWe3Z7+B3CD6VZ5cvIWdqXVgf
iToE2ecNbWaRs3eK3lnOPgQ+Q0ufu5Dz357/IjxwCFIslreeIVP+E7TyOqoB
fNvuW2DIk48VTPpOaoCg0ra8Q8jsoEcy9NSASwUX5w8iO4T4qkle1IDV1T+H
xZB/TtcL9t/TAL/esLYtdB6LNPuPmgxrgDFqrByZ6JbQ/25aA5Zv17wrQnZn
yO6S/qUBtzVVM3KRSzQ/NDAwHIZtVyWYM5BNX+x5US55GEKyJai+yKHJLQFy
Zw/DncxoG1HkbJlR70zfw7Bpb/9iF3Jd3eoZppDD0OUrMcWMzPlPwmE04TD4
/r3N8hvVL899QrWz8g+DyOfBhXrkbgtpRtb5w/DQpWLrDLISV3TGzAVNkBFW
eJqM6qdy5h6ZxnBNYJ5+3RGJTKRTqHgSqwnaYWH9fsi2P/uHjt/UhFT/qCu2
yEGth2S/vNEEcQYzGSHkysSfFdRFTWCRvGuQjeo1/RgDiwfrmvC7JYEvBbkt
5P5wBIMW0GJnKiOQh86aMh7m1oL/cvKSnJEZDJ5bvFbSguvlBsICyEYMx0fu
+mmBSLriszhUL3aslQaEhmjB5Keu+wHIjr/YmY5Ea8GR/YKnTyB7DZfLcadq
wdTL/baHkVOq+S4kvNaCiOPHaqZR/doV1sYUOK8Fn1WvCesgu/jvvWO9gtoP
ncmWRp70CN+vuKkFeqcfju1EXnWQI8/t0IZDGb8LR1A9LHQo7s7JA9qg7d+q
dwmvn3/ryFt4a8PMqytXy1B9vYObrr3rgjYwhIQl3UEuV6QGOEVoQxaPvGI4
Ms85gwr3FG0gj/l6AHLTtIXJ5UJtkHk761mH6nXFwePu75a04Y5g7Kn3qL4f
2BBnx/5pg/COdwIZyEm7x1/XM+qA1K4OZ3/kcQf31U4+HaCfJ8XJImd+9ov7
oaED7j+oMmkq6Hz+EPNEIkIHXDO5Rk3Q/eLlFMko74oOOF0uit6D7MjE9P1g
ig5EGoQk/Ub3kRJSkopOjg5ol/t230F2r06jHqHowJDsXfohdL9pf/N4OJlR
F6yZd4gbH0T7ufNM7C4OXbiwySKxC1nu1z6ZLD5duCPPd+wbuh/FKhT4Pt+n
C/KrCaHeyBp5JZsUY1247XK59RK6Tz3MrhdevaYLodhendj9qN50lu+xy9CF
QJmfegTkTKH0GyXZusBc0m3yD93fUjJOMPm/1oWyxQAdf+SwlL8/v7frQue+
m1KWsjQs0OxUvmmfLggSHsVvQ/Zj/eCaP6IL9XxllWXoPugWl9F3dlEXdvi0
xwgiW0cq0UZ3YRApaVb+SZqGmWtnRhCEMSjavfojFNloffPQAykMbJ3EKySQ
dYNaClzUMBjSjtzmt5eG7T93NqPXHoM7HIlOfyTR/f3YfY+2OxgsJe+eeStG
w7Z2b5c68AgD/qtO5w2R1/s8B6/mo/e1ci917aFhC3YaNsYVGMyGHCueEUX3
dfPP2nXfMPDN1E3/I0zDetg0VyUmMJiwuO0RhNz54UFRzA8MpJ9t1f1C9+8m
/XPS2CYGU/rFjcPofv41ezvzwE6A4ONta/cF0Hn979AZdh6AA8ELfxmRu529
qFoCABNCctOe/Gg+hTrDs8QAml98kNrPh+rXjJxfR5QAnD9XeVzahfLLcqdF
vBqAduEi0ydulC9tmQrKDgMYh2iU8yNXcvu48RIBDoqfHrnHScPepGj2d1oD
RDMUOfjvQPffuxyM5fYACRME33x2GsadO6rw0BHgYTZ59yAbmh9K0iXfUwDu
R19kHWJF59vSV1l2fwC7jc+5r5hoWD/da5vfgQChy3fHqhnR+t9xOeJrKMCp
6zIWH7bTsGnp/R25MQC7w9I7PjKg+ufoxRD9GwCst/qfRm9SMRs3y0fytwB+
/92V4PSPijEESLbsugMgvK4WrLBBxU4kf9wz+gBg3L5sZ8UaFdt5J8f4wxMA
uMe1HPCHilU/DQgozAUI3B7lIrlKxYRrdjdGFgJwdLd/O71ExT5+/LlwpgQg
qmLfr9+LVCyslyZk/g6ANMQRFfKLivX+8jq3uxZgVR7ineep2E2pSt53nwD8
bl3xujhFxUhKqVjOZwAFCevXWRNUbFHH1SOuB0DMbSXz+RgVIx9hr7IdAijq
iGG5MkTFtk4PT2qNAeiJ6odYD1CxV34lnJJTAGqc4hb/9VMx9iRn11/zAFxu
+c6iX6hYRYZiSu8iwPl3p4gXP1Mxz8fb39WsAIg7b1SUtFMxwcLekWfrAD/D
nCoaWqlYU2UBW8omwINgIdOCZioW/CFaLZCBAIzCljrHG6mY9Bfb485MBLh2
n3i/h0bFukdlEkmsBPD2zGtjraVisT83iuU4CMB5j7d3poKKqWy0f+PiJsC/
RzDs8paKjTI/ZVrjJYA9/fUR3WIqdoM3VHFYkAD73/hKqRRQMZAwd2wUIUCl
zPRdo6dUbMP2Pr3rAQLIaPmd5LhKxV6cPL/fVIkAl2MZWkdiqZjjOX07ZTUC
XFf42/k1koq9i/+RS6dDAHfGbwWaAVTsQrkO+b4ZARTZVrnvu1CxUsdGhj4y
AcZY9mgLO1CxlXVyKY8dGt+1jbZaayoWquUqlOxCAJ4L+6uCjKhYZGXSeNg5
Ajj+HBKMUqNiNc48t8v8CZDDE5nCrUTF6P7dN14MIoCnggx7vTwVu6RT9Moj
igCsDs3qsVJULL66J8QhlQB61aOdR3hRfI+d3H/zJgGcjklPfeKiYqxbswOf
Mgnw+eHdGyc5qFgytkk0fEiA/9jaFT79R8Vah+KXLz0lwMsjXd/ztlMxjmiu
3Oo8AgQPFvTdpadiqbVSO9SLCdDz9+US9S8F6zjxquZ8GQGsOsisq38oGDe9
hv/LcgLEPbsnACsU7BbBtEeKRkDnURjjzl8ULIt6/uGuLgIEzH8yT5uiYP2n
/tpY9hKARm7ee2KCgglvu8J09RuK36t9/NgYBcsmZXoxTBDgncvCFYUhCjY0
Ji6qO0NA53Oygu4ABROLfdEe+oMACkay4NJPwR7XVav9WkbxSwje1tRDwcZd
jabl1wmQ8lV0ifsLBZNm7Mxy30TxnLeu8+qiYLn6E1tDTESIf1uepN9BwQoa
2Jrb+InAN1MtlfqRgv1wuxXOKkyEd8WyDtBMwRT+23PQQIwIzhvSNX+bKFiR
ofLNKhkiaI1y86Q3ULDFqQqDNXkiLBGyiefqKZhqgv6aqhIRov13hNvUUbCy
JodjBYeJ8CFwk02LSsFW3Uc5p3WIoLOrtUebQsE0WLxpkkTUXuLnR4a1FKzc
OErmrgkRuAKbVIKrKVhN89PFRCciaO8mdR2qoGDFAu3nI44TYdw03Tm+nII9
cVtf8DtNhL2PzsoMvKdgSQyWP494EcH6U/hc1jsKFk4OPWfqS4Q2w+2pDMi+
2Y9/6AYQwbNPpN/3LQWz1fwzt/ciEb4u6TY4llEwwwQJL8EoIvDbjfL1llIw
zS9ms+yXiUBwgPOOyHv8H07/TiICSd2hzqeEgs3mmUxQsoiwje+E28diCvZt
9YJraTYRTkUmxvogf9LPGct9RIRvb73e7EIuGfk9cj0fxWNJq9+riII9Pyh6
8vIrIhQeYr0lgpwVYTQcVEyEz5GnfnQWUrAowfuDLuVEuG2RK2KE7H+20cWq
mggBD8wa/0N2Lf31TY9KBIndgi+bX1MwEyuD/v3NRKiNPPjpKLJ2jp/jnjYi
7JGeG96LfPBHVh93JxEajau+LOG/5yT+7FnrI0J2/qFdd5GZegSP/BggwuIL
PiV/5DUpvS/DI0SIc+obMkX+7n/OrmuCCLfSj7LLIA/WZnY1zhBBmbP4ERNy
BwfNpuIHEZb1bl2feknB6px/dL76RYTLcUBtRi7L57d+tEyEgQtbsoXIeX8I
HbfWiMBQKFJ2G/megTc58R8RQqtc7WKQU25mfAqnJ0GL7/qyN3LMaK2FHyMJ
5kakEx2RLyjOtZ5mIUFDVgSdCbJbJK/5kR0kIIunmWshH23BWky4SDBKKT2p
gGwm5Gmqy0sCou5FeUlkXfebzUqCJChoTXwgiKxUVm28V4QE8hvWRVzIUttn
mgTESfDBzsiaDZnPepcR+14SpLr1BzEhszzQadySIUFCeQT3NuSNH2cNfsuT
gD0tSIAeeV4rrX5SkQTBV/PC6ZBHEiv1vqqSILblnwr+eVfPJK1VgwTurCdU
8O837OUiUbRJcGS90hdv/32AFrUESBBnRT/IilxAOUPI1SOBRoV0ACdy9s7U
2rtGJGiyYJbmR77hUo5dNyNBuUH8D1Hk2Bfj1ZfIJEj2HqvZhxy0xqEbZEuC
mkTndCVkD8PDVR4OJOg8q3xMG++vjGB9kTMJxI583W2M7M+61rJ2ggT3BzQn
7JHDW999S/Qggcr4fyGByPSvM8c7fEjQWrogH4cclxryXdCfBAcGPRvw+Uy1
0djICyMBiZEUWYXMqyawfTGSBHUExasdyFl8f9g0L5Mg626dwyTy4763u5uv
kqB/opeHG62nsuOHtGbvkUBtu7DCeWQtAj9J+SEJbvk+P5GEXCuxahL2lATb
Ozz4nyB/mChzZH1FglnPkpVe5G9e6mFyNWj8dt2thmj9M4SovfccIQFL79xe
NbR/4o/yUoonSBCf5zxrg8yutdy0PkOCu2c4h/yReTdLepMWScAbixkVIcvE
qv7J36YHGvtSCw6i/WqZqnJobq8edKpvMiui/X0vV6nUy1MPJp8v2xxA+aGp
73RTzjk9ePGVZcYUeYk1o/+zvx5cH28+6Yls6rNOr31RDyS/XF1/hryuRLNg
T9YDfkunAlGUb45W2E4XvNQDsXePjf5D+YmvLXj3/IIevIsSPfAe5S/iVp6C
xLIe1NvVN3cin1P8RrBf04M7j0MOf0duSAP3anp9mFmnSxZF+S/wCEtpCrc+
tMzP08Ugdw1nWRxU1QfTfxJsOih/3vhdFeMXrA9swpc50lB+PdeZetL5oj6s
vfOIf4JsVnSaYBSlD0aMDn1lyEy+LPRi8fpQ1dnE3I8cPmsb/SlDH35PbLsn
jvK128hcpEKZPiy9/lTzHFmvtvqYULk+CAyaD71FFs+5octUrQ8Z78a+NiJ/
cz60OVCvD3lE97NTyFa9lyKudevD7WLWfqlKlM8+CYZ/X9KH5tnP2neQBV99
d+r9g9rbo3XoOfJKco1W3YY+bHupzVWKXGRy5u/d7QYwxvjBtR1ZuqEwzJTH
AII8TqUyVlEwrirD0HwVA+hIO7vPE3kyPzDI3d8Asj9GzYig88deZHMwN8gA
Dk/6i8ki11+PM5wJM4DwuuDDqshPLtwW8LxsAPe/D3CbIJ/SfV/uddMA3GgS
XheQBzs2Ns+VGUDOFt8sDdlC78rZ1+UG0PDC+VQrclXZjvaf1Qbg1dFc+wX5
3l3Rh36NBmDEqaU0g+x4Bkj+vQawqio2zV5Dwbr/XI4PXDeA7yWUYUtkPS/2
hdJNA1Q/xfQdQS4ZuOmwwmAIC+17K48jp1GfygazGYK6Hj34IpOTGz+GCBtC
FqOr0TXklj1snOG6hhB4wyGlHlk7LT2kkmgIV4VFoAX5xXbhkQ0DQ1DeJjvU
iZw0I18cYWkIN0Y/TwwhG72xsI06YQjCEw+E1pDrDNIyL10yhNtJ66Yy6Dyf
cKtoDYszBOb7jxMPIDPFjzMEJBnCvSOh75WRjRrVfU6nGcLgI7kFbeQWw36C
3iP0/YeSVWTkz0ZSc4xUQ9CMs/0diLzkbi62WW8I+fLGp8Nq8fMryG7lgyGk
FZ1rjES2/9BUM9lhCAG2Vd7xyF+NfW42jhjC7vkohUzkUZMynUR6I2A9vi3v
LfI2ryH/GEYjaN6R6VGBLHWVOTeUxQhkikXFapDdPjpye3IZQaXZWd8G5FnT
rUkTcSMYaSm+04W8aGaUyk4wgq1hadWfyPSWX0evRxuBiI2fiCiqb5qq7SQv
xBrB209mVWLIqQodpx0SjKBYWs1eElmMo2lcLNUI1Mk+ATLIKJFOFuUYgSXz
ERdl5GjTG7Ofq43ginv+ph6yUQX7/ndUI2AJCDxkiMy5P8HrXoMR/Op18jRG
fsAa9d21zQhcVIqrzZFrP3jPLw8YwVgii6Q9Mp2R0SL/PyNoKR+ZPIP37y1N
eYPOGLiO7mk6i/dvHxYwvN0Y4thOPvHA+/ef+lIuuzGkmopa+OD9a5BcOSxs
DHtSas5ewPunt7XmpGUM3XaPqmLw9gll9A9CjeGkv77RHWRHvanm3ghjCNhv
WZWFXGIocJPrkjH0Z4gr3EN2twiTvpxkDKHHzmzLQe5w0jV1u2sM9wdjI54g
PwpquClfZQwVOxnfv0LeCF11OUMxhlO7Z36+RraPkNmXXW8MWc8JkkXIrLFJ
73e2GUPS15CoN8gBNywGFweNgcayZ+c7ZL2CL/ve05mg+8i2m7XI2a//+/Vr
uwmEMn7JoCD/KdYol2MxAcWU0gwqcsH7LLN7XCbwAqu5VofM23jsfJSECcQc
WD7ahDw5Mlmur2cCTeWy/p/w+Ezwx0YamcCS5hPjduSsaSPzt2YmoOP5RLQD
2eJn/pCMnQm47rGjdCK/3Ti3nd3NBF6NW892Iyfwr5p3xqPPh2939CPfbGoa
o141gQ4+udBvyDmhWaFvrpvAFQ26PQPIZf06T2/eNoHaYdczg8gTObEb9s9N
wNfVdWAYmSjD/aK/AY3XLSVyAn9/3xi0NJtAztprtknko0mlXyrbTMBmzfo2
br/vDgzZX0yg659i/hT+vsKcoycmTeD7iZ7qGTz+GgeYJxhNYWv+27MfyMyz
m/e7WUzhrO5vkXnkXXfbVRp2mML143XpuOX+BRx/zmsKp/ufXPyJv49SXuax
1xR+8dVo/8L7b2x0Zl7PFAjJTvFLyNR1wb+DRqZgVlwxh7v1xVzqJzNTiAtn
t1xGHt9xvbLQ1hSS6ZK4V/D3dXbvCnA1hbJZzWureP8dT1NXL5uCmttTm3Vk
jpzZYe0EU2DsMnqNu2Ds/FZMsikwdX1j+Ys85R2tzX7LFAzMxipwH4u6Xyb2
zBT0hOt2/UM2e9KTb9xkCp4d529tIc9OH/uQ0mIKEWIJI7gTDkxOfW43hau2
lfJ06H5DK1uSOtZnCnMJCbW4NT9w5fjPmgLrwsoAPbLMvGn6XXYzEJI4tbgN
uUH5c9EwpxkUKcYpbUd2DXZs38trBml3Fnxx59B57CgUMYPE249mcfPtiouv
UzADgzVKDyPydo3aiz/IZnDrYvuN/5AfhRtmKduZQd8VuQbcQGl7F3zUDEIO
Ta7hvmgysEx/ygyqxpKOMyMvOq/78gWYgeRTmiQL8kiMqit2ywzcf9XdYEWW
5uNI8btjBjNWHpW4PfOn3j68bwY+ErcmcS91ZrFtf2YGX38nHWZDZpaif9NU
ZgY/w6S/4lZoaKW37jUDazdPph3IAY7P91/+ZgY3qOuyuN/NR9uVDJvBse49
5rgJ/Kp5fDNmsL5XIQ23rXsWuX/NDOqeXeHnQA5jPZvjutsc3lLPc+5ErsmG
D7f2mEOKK4MC7u0qQr8bJM3h1FfMFPc1p1YDWXlzcDJujMX9oEBl/oe2OfC7
Ky/hbrSg0wk+Zg6dy6R6TmT2sT633FPmYFrFP4ibHPwmtc/NHETpH6/g/prj
Nq7law6ZwWPSXMjzCy1X6aLNQeWCVCxunvQ7XxMfmkOHhYcyNzJr964O/6fm
kOVbro+bjj+l0SnPHBhV+hxw/8i6VHKgyBzidl2KxN3wyCulo9YcdhYnNuIO
KdYhCg6bg7ZwCXkX8rmltxoM4+bQ9pXlJG5XdeWDc1Pm8OCi8nncVuXSwlU/
zSH9zr9U3HLUnSsntszhWtXlNtwDHSN5uaIW8Nk5ncCD3LXL+cENCQvYvKJl
ibvZ7ktGmLQF5JytcMZd1td82UwBPZ9ICsadOvLGZUHHAgZrI/JxE39d4dJw
sYCIwgEWXmQNFTpm8ZMWkPt8Ly9uhcCwTZYzFhB9wEQM9+61c3P93hZQLySn
jnuJzqE+KtwCohbNT+B+xikX2njXAkrNPV79//uTR/9sf2ABP/a4vsP9tiIx
mPjEAgL+alJxN7nNBFYVWMCBo5HduGcrc/3fVFnAQpjbOu4DHvu8c4aQ33Dr
8uHj0T0y923MAl4f29DHrcsT7yk0bQHjOk3muC1qJt1vLVhApBSzC24/3mdn
rtJbwpKLShjuEorU8WBJS9AYvPYat/Zt28GSfZYgzPOhFHe9d6zL4n5LeJD3
vQL3F/5xJx9VS7CLnG/Everz2OG0viWs35kaxK0pJGFtedYSglcYWfiRqT+t
OpK9LGGP5/IO3Kb1MeRmX0u44f6ZG7ez34iFfogl5KQ6C+OObHhgqpVoCd8d
Xingpvjv0d/3whJuSz8j415f/pkq/NoSXJ3dbXGrhtZ+43pjCQJlYg64c6NO
XtgotwQnvsDjuFOTHz/uaLYEzLrUB/eJZ/sYwmctQXG1LwH31vfbx6d5yKD+
e6IC9z2FaMYxPjL8U2auwa3h5/5iQIAM9TlyVNz+vzVWO4XJEEo434R7cq0v
pUqKDOd8OLpxtzEJV6epkkH1eds87myxB8I6tmR4k5MpLYDMkaTUdMCeDMfX
jeRwR/2mBog6kKFAcpsC7hMNE81bTmQo5cxQwy3hvT+UepoMOlm6+rifvS3r
Ngwgg9idb264+cSNYjQCybBkZe6FOz6pT142mAwp6S2+uN1dNi6zXiTD3aHV
ENxy24jKrZfI0D/Mkoz7lUVrinUaGWZLXUpxi747pkm6SYa9vl/LcV8XX5hQ
ySCDiZdnLW6/JW4d3iwy9DnWf8StnOUw1/OQDK3OvmO4yybGDF2KyEAv9IVP
EM+3loG/zd+QYSwwXwT37XdMObqlZOhsy5DCHXJVdmXPezKcfPZOGbemku+T
0VoyMCrLknFXha/TubeTwW5m6zruldeTC5c6ybBio3QHt+JY5/D9LjI03Yp9
hPuJ8Yvaz71kSBRPK8WdxOccjY2QQXvOZgC3fWHVFt8imp/uBhUhfH2M5f1U
WiLDzCYRw/2BL2PIbIUMv1imTHBrR5yrubROhssGuadwS5jsiZpnsALXOcGb
uH+ORW/W77KClfMcW7hl+H3mh3mtoGtDbcdu5FMmRwf/8luBdMDV3bi/FCpV
KwlbwesnFA3clRGjEfelrGDnyzOBuBP49f5dULOCnuHhVdxUE8Uf1w9ZweI5
HhZh5L8RwgP5h63g0eJFIdznxpcqh3WswMRlWge3bdHTcDMDKwi2IsTjFjf9
b0PyiBXwkoykRPD90k3qFDpqBW0rsYdwGxyPzuVysgJBiSUT3J4Ba7Zbx6zg
iKCXP+6Su3Mvv7pZAbdYHe3/z3//dPxGkBW4aZ31E0V2CGJXTwixgkzlhTjc
nnTG7FFhViCZWHgf93Ue6jvvSCvQSOn9iLtXu4TLKM4Klq61ye3Bn7+WSdu8
ZQUPOG//xh3O331n+bYVVDaW7xBDTnnI5ff9jhWs1wvJ4H5TmiT89b4VNHWk
uuDeGAgPLH1qBWaVLh9xX1c4uc+71AoGE2uKxfH+f5K92tdlBXCuqVgSn29J
ytP1L1ZQVfyrB7dXsEPt7j4r6Hf2+YdbYk/8ssuAFSycdzGWwts7N358dMIK
5K7vn8DtuSNHdW7FCrR39chL4/E4qW7JvmYFXql2R3CLl7Z6HPhrBexv5C/h
7nXeyPbdsoKMkMle3PoFR1mW/rOG8KW0pH3IYqY8gxsC1vBTft+WDD6e7Bd/
RHZbw+ehYwdlkXsWibswEWtYC14+jjsl67xRjLg1bE4BFfffmbZiRjlruFvm
dFUOX18JifEcWtYQd/XPQXnk5IZNRTEXa1DcSqo/iAznJ5VEjlvDCwf7TdxL
u9uUhU5agzU56pAino/P31flOWMNH4/P5eM+IKytwexjDQOTqhlKeH47H4ot
hFuDTEdXpAoyp8iSee09a/j0OybrEHJdY79FVbY1zLVmD+EO8adZlj+wBosA
yb0ayMONaVYlT6wh/syZItxF/kp2uQXWQPrU1XYY2brpnHNqpTUk/s4V0UZO
D5jxPPHNGiqdT+wgIAsZhJ23GUT907xwDPcjAbYQg2FrYHq8/Bp3cZX8Fflx
a+jXI9oSkdv/88v5M2cNzMpsj0h4/r238jn1rzXc6sy2NsD3W902HYqQDRQf
mGQxw8dz+yapRNgG+n5jHrhve+w1eS5qAxz9nB9wP+MwPHJNwgbCMMEkc/x8
dEg6f1TOBk7WtXBZIjP84Hz267AN3Bik17DG1zOv6E6Jo6h9u6oRB+TWIhZH
zMkGdlX/OXoUz7cWy0+cXWzA68HHTtw1cS2at0/awAPHww2OeHt/wtzYPW0g
0BErccbz+9eeqpUw1J6y6csTyGk5N7w/3rMBv3s7+TyQx7Qi3k5n28DU0upD
3Kq97gxMD22AvD1WwRO5mxMy4akNZH5KMPZCFrg0Tyt9aQMurZbxPvh55Wq6
+0G1DdzllJXwR86TZWy+MGwDw+xlPReRO4UJf31GbeBDNce5cHy97oyQPzuO
xvOajjEC2WJlKeXotA3IJRapRuLrizpuo7tgA2y9lnej8fXnXDfwH50tlF2p
u3IF3x8pl39l7bGFNOOKjuv4eC/VSNwUt4Vjm90XU5H3B/61uSZpC9fH8X8/
QPWBU0BZ1D5biLm8HpGGLCVz+qLrQVswrr2oegvZl0JkVMBsIf5rem0WMtMS
vSDlmC08LTc88gz5T2FmyvgJW2DoOiv9HHnO5+B25tO2UGhks4K7fcr5p8VZ
W5Dtu5aZh5zV/7b+m68tFOTfmyxAVqD5+P+JtoXlwtC8N/h5ktb38eBjWwi1
XmmhID9XLIrMnrIFTxmJh8N4fub9tfZ2xhamk/0fjuDzsa4Y2DGH3u+U82gU
uZZW6LV9wRZ831x/Po7Hw77QwfOPLezo6K6YRmaOeK2szmIH6tmmHL/w8/zD
y8lWOTuwDw53YaBRMNlT+Rb/fOzAY2D2/T7kpvuahYu+drAtRnJIBtmtr5lr
+rwdZNQrMsohPyHPdXUG2sGge7ONPLIYJu+UG2EHiVkMfxWR+YRfnbW5Zgcr
1c3nNZEZvhRF5xXYgW7RVwYL5H7j98V2c3ZAdN2kBSN3Pg47gAXYA1vZ5+VB
5D9vrLQlFu2hKm+JlVyH6qt3/qVx547AEbbhL5+QTRUN9MOXj0BOi10f/vta
o8tBD68AB0j4Ov6Iv4GCcZ92r7gf6AAxugY0IeRj7g93tAc7wCdhkwkR5BX/
XcWq4Q4QvqWpIIUslbC6/i/WAaKPtX5WRI4urklOzXCA7BSecybImv+RC0vf
O0AU94HRSOQ49kSG6QoHKPQuPnQJuYOLaitU7QBv1qZSriC7C6uuRVIdADt9
hpiMfFtJgGj00QEGAkur7iAvOQ1//vrNATKesDKVIsNJQekdQw5QldMQ9A75
qpt1CDbiAEt5h2cqkCXO1wk/mXCAJ48MPlORreJyz/jMO0CwNHNlO/K9qyNv
cxYc4PrdBM0u5OlUIdbORQfovUYr78HHczf5lfqqA/z30LN2ELnlQT2dx5oD
BN3v0R9F5n+2aX33rwNItdG1TiCfenHoaes/B+h+MGk3g/yq0G91a8sBLC4n
Dn9H/h8TG9Gf
        "]]},
      Annotation[#, "Charting`Private`Tag#1"]& ]}, {{}, {{}, GraphicsGroupBox[{
        {EdgeForm[None], FaceForm[{LightDarkSwitched[
          GrayLevel[1]], Opacity[
          NCache[
           Rational[2, 3], 0.6666666666666666]]}], 
         PolygonBox[{
          Offset[{22., 6.000000000000005}, {102.08333333333333`, 
            0.13882174232203487`}], 
           Offset[{22., -5.999999999999995}, {102.08333333333333`, 
            0.13882174232203487`}], 
           Offset[{1.7763568394002505`*^-15, -6.}, {102.08333333333333`, 
            0.13882174232203487`}], 
           Offset[{-1.7763568394002505`*^-15, 6.}, {102.08333333333333`, 
            0.13882174232203487`}]}]}, 
        {LightDarkSwitched[
          RGBColor[
          0.6666666666666666, 0.6666666666666666, 0.6666666666666666]], 
         AbsoluteThickness[1.25], EdgeForm[None]}, {}, InsetBox[
         StyleBox[
          RotationBox["\<\"zu1\"\>",
           BoxRotation->0.],
          StripOnInput->False,
          LineOpacity->1,
          FrontFaceOpacity->1,
          BackFaceOpacity->1,
          Opacity->1,
          FontOpacity->1], 
         Offset[{11., 2.4424906541753444*^-15}, \
{102.08333333333333, 0.13882174232203487}], NCache[
         ImageScaled[{Rational[1, 2], Rational[1, 2]}], 
          ImageScaled[{0.5, 0.5}]]]}]}}}, {{{}, {}, 
     TagBox[
      {RGBColor[0.24, 0.6, 0.8], AbsoluteThickness[2], Opacity[1.], 
       LineBox[CompressedData["
1:eJwV13c8lV8YAHCuPSObSzIje+/zXHvvPULZO6NkJclKkiTkR0NCEolKZUfJ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        "]]},
      Annotation[#, "Charting`Private`Tag#1"]& ]}, {{}, {{}, GraphicsGroupBox[{
        {EdgeForm[None], FaceForm[{LightDarkSwitched[
          GrayLevel[1]], Opacity[
          NCache[
           Rational[2, 3], 0.6666666666666666]]}], 
         PolygonBox[{
          Offset[{21., 6.000000000000005}, {102.08333333333333`, 
            0.000044729188385436914`}], 
           Offset[{21., -5.999999999999995}, {102.08333333333333`, 
            0.000044729188385436914`}], 
           Offset[{1.7763568394002505`*^-15, -6.}, {102.08333333333333`, 
            0.000044729188385436914`}], 
           Offset[{-1.7763568394002505`*^-15, 6.}, {102.08333333333333`, 
            0.000044729188385436914`}]}]}, 
        {LightDarkSwitched[
          RGBColor[
          0.6666666666666666, 0.6666666666666666, 0.6666666666666666]], 
         AbsoluteThickness[1.25], EdgeForm[None]}, {}, InsetBox[
         StyleBox[
          RotationBox["\<\"zv1\"\>",
           BoxRotation->0.],
          StripOnInput->False,
          LineOpacity->1,
          FrontFaceOpacity->1,
          BackFaceOpacity->1,
          Opacity->1,
          FontOpacity->1], 
         Offset[{10.5, 2.3314683517128287*^-15}, \
{102.08333333333333, 0.000044729188385436914}], NCache[
         ImageScaled[{Rational[1, 2], Rational[1, 2]}], 
          ImageScaled[{0.5, 0.5}]]]}]}}}, {{{}, {}, 
     TagBox[
      {RGBColor[0.24, 0.6, 0.8], AbsoluteThickness[2], Opacity[1.], 
       LineBox[CompressedData["
1:eJwd13c8ld8fAHDJyt4rlaJSykqSdT72vq7ZNaJplk0SkTRIJV9FUrSIlBVa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        "]]},
      Annotation[#, "Charting`Private`Tag#1"]& ]}, {{}, {{}, GraphicsGroupBox[{
        {EdgeForm[None], FaceForm[{LightDarkSwitched[
          GrayLevel[1]], Opacity[
          NCache[
           Rational[2, 3], 0.6666666666666666]]}], 
         PolygonBox[{
          Offset[{22., 6.000000000000005}, {102.08333333333333`, 
            0.19373221290098924`}], 
           Offset[{22., -5.999999999999995}, {102.08333333333333`, 
            0.19373221290098924`}], 
           Offset[{1.7763568394002505`*^-15, -6.}, {102.08333333333333`, 
            0.19373221290098924`}], 
           Offset[{-1.7763568394002505`*^-15, 6.}, {102.08333333333333`, 
            0.19373221290098924`}]}]}, 
        {LightDarkSwitched[
          RGBColor[
          0.6666666666666666, 0.6666666666666666, 0.6666666666666666]], 
         AbsoluteThickness[1.25], EdgeForm[None]}, {}, InsetBox[
         StyleBox[
          RotationBox["\<\"zu2\"\>",
           BoxRotation->0.],
          StripOnInput->False,
          LineOpacity->1,
          FrontFaceOpacity->1,
          BackFaceOpacity->1,
          Opacity->1,
          FontOpacity->1], 
         Offset[{11., 2.4424906541753444*^-15}, \
{102.08333333333333, 0.19373221290098924}], NCache[
         ImageScaled[{Rational[1, 2], Rational[1, 2]}], 
          ImageScaled[{0.5, 0.5}]]]}]}}}, {{{}, {}, 
     TagBox[
      {RGBColor[0.24, 0.6, 0.8], AbsoluteThickness[2], Opacity[1.], 
       LineBox[CompressedData["
1:eJwV13k4VF0YAHAkScgWkULJV42ZKEq2887Y921o7LIlKlsK2SlpkSSkbIWi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        "]]},
      Annotation[#, "Charting`Private`Tag#1"]& ]}, {{}, {{}, GraphicsGroupBox[{
        {EdgeForm[None], FaceForm[{LightDarkSwitched[
          GrayLevel[1]], Opacity[
          NCache[
           Rational[2, 3], 0.6666666666666666]]}], 
         PolygonBox[{
          Offset[{21., 6.000000000000005}, {102.08333333333333`, 
            0.0028524400563767747`}], 
           Offset[{21., -5.999999999999995}, {102.08333333333333`, 
            0.0028524400563767747`}], 
           Offset[{1.7763568394002505`*^-15, -6.}, {102.08333333333333`, 
            0.0028524400563767747`}], 
           Offset[{-1.7763568394002505`*^-15, 6.}, {102.08333333333333`, 
            0.0028524400563767747`}]}]}, 
        {LightDarkSwitched[
          RGBColor[
          0.6666666666666666, 0.6666666666666666, 0.6666666666666666]], 
         AbsoluteThickness[1.25], EdgeForm[None]}, {}, InsetBox[
         StyleBox[
          RotationBox["\<\"zv2\"\>",
           BoxRotation->0.],
          StripOnInput->False,
          LineOpacity->1,
          FrontFaceOpacity->1,
          BackFaceOpacity->1,
          Opacity->1,
          FontOpacity->1], 
         Offset[{10.5, 2.3314683517128287*^-15}, \
{102.08333333333333, 0.0028524400563767747}], NCache[
         ImageScaled[{Rational[1, 2], Rational[1, 2]}], 
          ImageScaled[{0.5, 0.5}]]]}]}}}},
  AspectRatio->NCache[GoldenRatio^(-1), 0.6180339887498948],
  Axes->{True, True},
  AxesLabel->{None, None},
  AxesOrigin->{0, 0.12201300410957447`},
  DefaultBaseStyle->{"PlotGraphics", "Graphics"},
  DisplayFunction->Identity,
  Frame->{{False, False}, {False, False}},
  FrameLabel->{{None, None}, {None, None}},
  FrameTicks->{{Automatic, Automatic}, {Automatic, Automatic}},
  GridLines->{None, None},
  GridLinesStyle->Directive[
    GrayLevel[0.5, 0.4]],
  ImagePadding->{{All, 46}, {All, All}},
  Method->{
   "DefaultBoundaryStyle" -> Automatic, 
    "DefaultGraphicsInteraction" -> {
     "Version" -> 1.2, "TrackMousePosition" -> {True, False}, 
      "Effects" -> {
       "Highlight" -> {"ratio" -> 2}, "HighlightPoint" -> {"ratio" -> 2}, 
        "Droplines" -> {
         "freeformCursorMode" -> True, 
          "placement" -> {"x" -> "All", "y" -> "None"}}}}, "DefaultMeshStyle" -> 
    AbsolutePointSize[6], "ScalingFunctions" -> None, 
    "CoordinatesToolOptions" -> {"DisplayFunction" -> ({
        (Identity[#]& )[
         Part[#, 1]], 
        (Identity[#]& )[
         Part[#, 2]]}& ), "CopiedValueFunction" -> ({
        (Identity[#]& )[
         Part[#, 1]], 
        (Identity[#]& )[
         Part[#, 2]]}& )}},
  PlotInteractivity:>True,
  PlotRange->All,
  PlotRangeClipping->False,
  PlotRangePadding->{{
     Scaled[0.02], 
     Scaled[0.02]}, {
     Scaled[0.05], 
     Scaled[0.08090169943749476]}},
  Ticks->{Automatic, Automatic}]], "Output",
 CellChangeTimes->{{3.983799034264784*^9, 3.983799069386064*^9}, 
   3.983799171395907*^9, {3.983799206814837*^9, 3.98379920963554*^9}},
 CellLabel->
  "Out[187]=",ExpressionUUID->"5391b6f2-defd-4071-bbbc-a45edff9d121"]
}, Open  ]],

Cell[CellGroupData[{

Cell[BoxData[
 RowBox[{
  RowBox[{"(*", " ", 
   RowBox[{
   "analyze", " ", "stability", " ", "of", " ", "dimorphic", " ", "fixed", " ",
     "point", " ", "from", " ", "soln"}], " ", "*)"}], "\[IndentingNewLine]", 
  
  RowBox[{"Eigensystem", "[", 
   RowBox[{"Hmat", "[", 
    RowBox[{"{", 
     RowBox[{
      RowBox[{"zu1", "->", "zu1f"}], ",", 
      RowBox[{"zv1", "->", "zv1f"}], ",", 
      RowBox[{"zu2", "->", "zu2f"}], ",", 
      RowBox[{"zv2", "->", "zv2f"}]}], "}"}], "]"}], "]"}]}]], "Input",
 CellChangeTimes->{
  3.970762991777688*^9, {3.973776620940291*^9, 3.9737766540984983`*^9}, {
   3.973776753926381*^9, 3.973776759557673*^9}, {3.9737768620930843`*^9, 
   3.9737768771011753`*^9}},
 CellLabel->
  "In[179]:=",ExpressionUUID->"4a9f0dd2-9296-4346-a91e-bb54e1211911"],

Cell[BoxData[
 RowBox[{"{", 
  RowBox[{
   RowBox[{"{", 
    RowBox[{"1888.8982331068291`", ",", "172.82688940276603`", ",", 
     RowBox[{"-", "0.15310271324868896`"}], ",", 
     RowBox[{"-", "0.11903962449592287`"}]}], "}"}], ",", 
   RowBox[{"{", 
    RowBox[{
     RowBox[{"{", 
      RowBox[{"0.`", ",", "0.`", ",", "1.`", ",", "0.`"}], "}"}], ",", 
     RowBox[{"{", 
      RowBox[{"0.`", ",", "0.`", ",", "0.`", ",", "1.`"}], "}"}], ",", 
     RowBox[{"{", 
      RowBox[{"0.`", ",", "1.`", ",", "0.`", ",", "0.`"}], "}"}], ",", 
     RowBox[{"{", 
      RowBox[{"1.`", ",", "0.`", ",", "0.`", ",", "0.`"}], "}"}]}], "}"}]}], 
  "}"}]], "Output",
 CellChangeTimes->{
  3.973776655654386*^9, {3.973776748448235*^9, 3.973776759891365*^9}, 
   3.973777123970676*^9, 3.973777208212379*^9, 3.9743002165886583`*^9, 
   3.974300564652013*^9, 3.983799095861124*^9},
 CellLabel->
  "Out[179]=",ExpressionUUID->"c0169305-0ccc-4a8e-8f21-efa4f2bccebb"]
}, Open  ]],

Cell[CellGroupData[{

Cell[BoxData[""], "Input",
 CellChangeTimes->{{3.983799116858182*^9, 
  3.983799135465046*^9}},ExpressionUUID->"60e85c40-7fa1-46fa-b90a-\
4336bd02e3d8"],

Cell[BoxData["\<\"expl\"\>"], "Output",
 CellChangeTimes->{3.9837991329310083`*^9},
 CellLabel->
  "Out[181]=",ExpressionUUID->"edafc7c6-fd9f-49cd-94d6-5ac8e6142b0e"]
}, Open  ]],

Cell[BoxData[
 RowBox[{
  RowBox[{"(*", " ", 
   RowBox[{
    RowBox[{
    "params", " ", "and", " ", "ICs", " ", "for", " ", "colored", " ", "plot",
      " ", 
     RowBox[{"below", ".", " ", "Using"}], " ", "these", " ", "params"}], ",",
     " ", 
    RowBox[{
     RowBox[{
     "draw", " ", "many", " ", "ICS", " ", "to", " ", "check", " ", "which", " ",
       "of", " ", "the", " ", "2", " ", "two"}], "-", 
     RowBox[{
     "good", " ", "DOLS", " ", "the", " ", "ICs", " ", "evolve", " ", 
      RowBox[{"to", ":"}]}]}]}], " ", "*)"}], "\[IndentingNewLine]", 
  RowBox[{
   RowBox[{"Clear", "[", 
    RowBox[{"n", ",", "r", ",", "a1", ",", "a2", ",", "a3", ",", "a4"}], 
    "]"}], "\[IndentingNewLine]", 
   RowBox[{
    RowBox[{"n", "=", "2"}], ";", 
    RowBox[{"r", "=", "0.1"}], ";"}], "\[IndentingNewLine]", 
   RowBox[{
    RowBox[{"a1", "=", ".7"}], ";", 
    RowBox[{"a2", "=", ".8"}], ";"}], " ", "\[IndentingNewLine]", 
   RowBox[{
    RowBox[{"a3", "=", ".75"}], ";", 
    RowBox[{"a4", "=", ".85"}], ";"}], "\[IndentingNewLine]", 
   RowBox[{
    RowBox[{"zcrit1", " ", "=", 
     RowBox[{
      RowBox[{
       RowBox[{"(", " ", 
        RowBox[{
         RowBox[{"(", 
          RowBox[{"1", "+", 
           RowBox[{
            RowBox[{"(", 
             RowBox[{"n", "-", "1"}], ")"}], "r"}]}], ")"}], 
         RowBox[{"n", "^", 
          RowBox[{"(", 
           RowBox[{"a1", "-", "1"}], ")"}]}], "  ", 
         RowBox[{"a1", "/", "a2"}]}], " ", ")"}], " ", "^", 
       RowBox[{"(", 
        RowBox[{"1", "/", 
         RowBox[{"(", 
          RowBox[{"a2", "-", "a1"}], ")"}]}], ")"}]}], " ", "/.", 
      RowBox[{"{", 
       RowBox[{
        RowBox[{"n", "->", "2"}], ",", 
        RowBox[{"r", "->", ".2"}], ",", 
        RowBox[{"a1", "->", ".7"}], ",", 
        RowBox[{"a2", "->", ".75"}]}], "}"}]}]}], ";"}], 
   RowBox[{"(*", " ", 
    RowBox[{"check", " ", 
     RowBox[{"params", "'"}], " ", "critical", " ", "investment"}], " ", 
    "*)"}], "\[IndentingNewLine]", 
   RowBox[{
    RowBox[{"zcrit2", " ", "=", " ", 
     RowBox[{
      RowBox[{
       RowBox[{"(", " ", 
        RowBox[{
         RowBox[{"(", 
          RowBox[{"1", "+", 
           RowBox[{
            RowBox[{"(", 
             RowBox[{"n", "-", "1"}], ")"}], "r"}]}], ")"}], 
         RowBox[{"n", "^", 
          RowBox[{"(", 
           RowBox[{"a3", "-", "1"}], ")"}]}], "  ", 
         RowBox[{"a3", "/", "a4"}]}], " ", ")"}], " ", "^", 
       RowBox[{"(", 
        RowBox[{"1", "/", 
         RowBox[{"(", 
          RowBox[{"a4", "-", "a3"}], ")"}]}], ")"}]}], " ", "/.", 
      RowBox[{"{", 
       RowBox[{
        RowBox[{"n", "->", "2"}], ",", 
        RowBox[{"r", "->", ".2"}], ",", 
        RowBox[{"a3", "->", ".75"}], ",", 
        RowBox[{"a4", "->", ".85"}]}], "}"}]}]}], ";"}]}]}]], "Input",
 CellChangeTimes->{{3.96789215887363*^9, 3.967892169112275*^9}, {
   3.967892215115168*^9, 3.9678922200229673`*^9}, {3.967892448838862*^9, 
   3.967892517850103*^9}, {3.9678954002699757`*^9, 3.9678954100651093`*^9}, {
   3.967974920042151*^9, 3.9679749566836348`*^9}, {3.9679750025398006`*^9, 
   3.967975020947489*^9}, {3.967975305340259*^9, 3.967975308021278*^9}, {
   3.96797540001128*^9, 3.967975439756732*^9}, {3.967976466932466*^9, 
   3.967976492382053*^9}, {3.967976553974511*^9, 3.967976556498889*^9}, {
   3.967976603037067*^9, 3.967976605964719*^9}, {3.967976734716597*^9, 
   3.967976741975472*^9}, 3.967985348252836*^9, 3.967993546786976*^9, {
   3.9680816120985394`*^9, 3.968081612240769*^9}, {3.968148385485677*^9, 
   3.9681483855936613`*^9}, {3.96814914585534*^9, 3.9681492515776663`*^9}, {
   3.968160015406703*^9, 3.968160024615551*^9}, {3.968160119029545*^9, 
   3.968160157263072*^9}, {3.9681601933012333`*^9, 3.9681602003284283`*^9}, {
   3.968160406200671*^9, 3.968160417448078*^9}, {3.968160541553393*^9, 
   3.968160562138733*^9}, {3.9682344319341927`*^9, 3.968234447200001*^9}, {
   3.9682345666313677`*^9, 3.968234594800909*^9}, {3.9682360719487343`*^9, 
   3.9682360740653267`*^9}, {3.968253578791997*^9, 3.968253659288311*^9}, {
   3.968253705720942*^9, 3.968253705938053*^9}, {3.968253955625677*^9, 
   3.968253979772101*^9}, {3.968254027974908*^9, 3.968254042353579*^9}, {
   3.968255958856176*^9, 3.968255976511362*^9}, {3.968265206706542*^9, 
   3.968265219791806*^9}, {3.968265263198908*^9, 3.9682653115252447`*^9}, {
   3.9682654325404463`*^9, 3.968265448912765*^9}, {3.968322222583519*^9, 
   3.968322239612318*^9}, {3.968322375677055*^9, 3.9683224095586233`*^9}, {
   3.968322460497007*^9, 3.968322465621622*^9}, {3.968322515042965*^9, 
   3.968322520352375*^9}, {3.968323127954722*^9, 3.968323129128422*^9}, 
   3.968323206506592*^9, {3.968324651620689*^9, 3.968324663988556*^9}, {
   3.968408146051146*^9, 3.968408167800816*^9}, {3.969284859119051*^9, 
   3.969284865498818*^9}, {3.969286045681614*^9, 3.969286054520339*^9}, {
   3.969286206032236*^9, 3.969286242525186*^9}, {3.969286282101109*^9, 
   3.969286302607366*^9}, {3.970762845681855*^9, 3.970762868625239*^9}, {
   3.970762899378784*^9, 3.970762919694415*^9}, {3.974301090624271*^9, 
   3.974301095707397*^9}, {3.97430121615273*^9, 3.974301225833043*^9}, {
   3.974301266096551*^9, 3.974301302886066*^9}, {3.979909979384624*^9, 
   3.9799100829551*^9}, {3.979910793467741*^9, 3.979910795349419*^9}, {
   3.979911065540689*^9, 3.979911121621715*^9}, {3.979911166991253*^9, 
   3.979911247019107*^9}, {3.983793817960671*^9, 3.983793820330209*^9}, {
   3.983794154964992*^9, 3.983794192297511*^9}, {3.983794828466405*^9, 
   3.983794868494034*^9}, {3.98379921842302*^9, 3.9837992326712437`*^9}},
 CellLabel->
  "In[205]:=",ExpressionUUID->"5e2cfa53-c139-4e4a-98e1-ac1457b0197c"],

Cell[CellGroupData[{

Cell[BoxData[
 RowBox[{"\[IndentingNewLine]", 
  RowBox[{
   RowBox[{
    RowBox[{"prtrb", " ", "=", " ", 
     RowBox[{"10", "^", 
      RowBox[{"-", "2"}]}]}], ";"}], " ", 
   RowBox[{"(*", " ", 
    RowBox[{
     RowBox[{"width", "/", "2"}], " ", "around", " ", "the", " ", "critical", 
     " ", "point", " ", "of", " ", "ICs"}], " ", "*)"}], "\[IndentingNewLine]", 
   RowBox[{
    RowBox[{"ex", "=", "0"}], ";", 
    RowBox[{"sz", "=", "0"}], ";", 
    RowBox[{"exfail", "=", "0"}], ";", 
    RowBox[{"szfail", "=", "0"}], ";"}], " ", 
   RowBox[{"(*", " ", 
    RowBox[{"counters", " ", "for", " ", "outcomes"}], " ", "*)"}], "\[IndentingNewLine]", 
   RowBox[{
    RowBox[{"rec", "=", 
     RowBox[{"{", "}"}]}], ";", 
    RowBox[{"icout", "=", 
     RowBox[{"{", "}"}]}], ";"}], " ", 
   RowBox[{"(*", " ", 
    RowBox[{"lists", " ", "for", " ", "outcomes"}], " ", "*)"}], "\[IndentingNewLine]", 
   RowBox[{
    RowBox[{"tlen", " ", "=", " ", "10000"}], ";", " ", 
    RowBox[{"eps", "=", "0"}], ";"}], "  ", 
   RowBox[{"(*", " ", 
    RowBox[{
     RowBox[{"length", " ", "of", " ", "time", " ", "for", " ", "sim"}], ",", 
     " ", 
     RowBox[{"and", " ", "0", " ", "threshold"}]}], " ", "*)"}], 
   "\[IndentingNewLine]", 
   RowBox[{"(*", "  ", "loop", " ", "*)"}], "\[IndentingNewLine]", "\[IndentingNewLine]", 
   RowBox[{
    RowBox[{"Quiet", "[", 
     RowBox[{"Do", "[", "\[IndentingNewLine]", 
      RowBox[{
       RowBox[{
        RowBox[{
         RowBox[{
          RowBox[{"If", "[", 
           RowBox[{
            RowBox[{
             RowBox[{"Mod", "[", 
              RowBox[{"i", ",", "100"}], "]"}], "==", "0"}], ",", 
            RowBox[{"Print", "[", "i", "]"}]}], "]"}], ";", 
          "\[IndentingNewLine]", 
          RowBox[{
           RowBox[{"{", 
            RowBox[{"zu10", ",", "zv10"}], "}"}], "=", 
           RowBox[{"RandomReal", "[", 
            RowBox[{
             RowBox[{"{", 
              RowBox[{
               RowBox[{"zcrit1", "-", "prtrb"}], ",", 
               RowBox[{"zcrit1", "+", "prtrb"}]}], "}"}], ",", "2"}], "]"}]}],
           " ", ";", "\[IndentingNewLine]", 
          RowBox[{
           RowBox[{"{", 
            RowBox[{"zu20", ",", "zv20"}], "}"}], "=", 
           RowBox[{"RandomReal", "[", 
            RowBox[{
             RowBox[{"{", 
              RowBox[{
               RowBox[{"zcrit2", "-", "prtrb"}], ",", 
               RowBox[{"zcrit2", "+", "prtrb"}]}], "}"}], ",", "2"}], "]"}]}],
           " ", 
          RowBox[{"(*", " ", 
           RowBox[{
            RowBox[{"random", " ", "initializations", " ", "within", " ", 
             RowBox[{"distance", " ", "'"}], 
             RowBox[{"prtrb", "'"}], " ", "of", " ", "2"}], "-", 
            RowBox[{
            "good", " ", "monomorphic", " ", "critical", " ", "point"}]}], 
           " ", "*)"}], ";", " ", "\[IndentingNewLine]", 
          RowBox[{"soln", "=", 
           RowBox[{"NDSolve", "[", 
            RowBox[{
             RowBox[{"{", "\[IndentingNewLine]", 
              RowBox[{
               RowBox[{
                RowBox[{
                 RowBox[{"zu1", "'"}], "[", "t", "]"}], "==", 
                RowBox[{"dwdz1", "[", 
                 RowBox[{
                  RowBox[{"psoln", "[", 
                   RowBox[{
                    RowBox[{"zu1", "[", "t", "]"}], ",", 
                    RowBox[{"zu2", "[", "t", "]"}], ",", 
                    RowBox[{"zv1", "[", "t", "]"}], ",", 
                    RowBox[{"zv2", "[", "t", "]"}]}], "]"}], ",", 
                  RowBox[{"zu1", "[", "t", "]"}], ",", 
                  RowBox[{"zu2", "[", "t", "]"}], ",", 
                  RowBox[{"zu1", "[", "t", "]"}], ",", 
                  RowBox[{"zu2", "[", "t", "]"}], ",", 
                  RowBox[{"zv1", "[", "t", "]"}], ",", 
                  RowBox[{"zv2", "[", "t", "]"}]}], "]"}]}], ",", 
               RowBox[{
                RowBox[{
                 RowBox[{"zu2", "'"}], "[", "t", "]"}], "==", 
                RowBox[{"dwdz2", "[", 
                 RowBox[{
                  RowBox[{"psoln", "[", 
                   RowBox[{
                    RowBox[{"zu1", "[", "t", "]"}], ",", 
                    RowBox[{"zu2", "[", "t", "]"}], ",", 
                    RowBox[{"zv1", "[", "t", "]"}], ",", 
                    RowBox[{"zv2", "[", "t", "]"}]}], "]"}], ",", 
                  RowBox[{"zu1", "[", "t", "]"}], ",", 
                  RowBox[{"zu2", "[", "t", "]"}], ",", 
                  RowBox[{"zu1", "[", "t", "]"}], ",", 
                  RowBox[{"zu2", "[", "t", "]"}], ",", 
                  RowBox[{"zv1", "[", "t", "]"}], ",", 
                  RowBox[{"zv2", "[", "t", "]"}]}], "]"}]}], ",", 
               RowBox[{
                RowBox[{
                 RowBox[{"zv1", "'"}], "[", "t", "]"}], "==", 
                RowBox[{"dwdz1", "[", 
                 RowBox[{
                  RowBox[{"psoln", "[", 
                   RowBox[{
                    RowBox[{"zu1", "[", "t", "]"}], ",", 
                    RowBox[{"zu2", "[", "t", "]"}], ",", 
                    RowBox[{"zv1", "[", "t", "]"}], ",", 
                    RowBox[{"zv2", "[", "t", "]"}]}], "]"}], ",", 
                  RowBox[{"zv1", "[", "t", "]"}], ",", 
                  RowBox[{"zv2", "[", "t", "]"}], ",", 
                  RowBox[{"zu1", "[", "t", "]"}], ",", 
                  RowBox[{"zu2", "[", "t", "]"}], ",", 
                  RowBox[{"zv1", "[", "t", "]"}], ",", 
                  RowBox[{"zv2", "[", "t", "]"}]}], "]"}]}], ",", 
               RowBox[{
                RowBox[{
                 RowBox[{"zv2", "'"}], "[", "t", "]"}], "==", 
                RowBox[{"dwdz2", "[", 
                 RowBox[{
                  RowBox[{"psoln", "[", 
                   RowBox[{
                    RowBox[{"zu1", "[", "t", "]"}], ",", 
                    RowBox[{"zu2", "[", "t", "]"}], ",", 
                    RowBox[{"zv1", "[", "t", "]"}], ",", 
                    RowBox[{"zv2", "[", "t", "]"}]}], "]"}], ",", 
                  RowBox[{"zv1", "[", "t", "]"}], ",", 
                  RowBox[{"zv2", "[", "t", "]"}], ",", 
                  RowBox[{"zu1", "[", "t", "]"}], ",", 
                  RowBox[{"zu2", "[", "t", "]"}], ",", 
                  RowBox[{"zv1", "[", "t", "]"}], ",", 
                  RowBox[{"zv2", "[", "t", "]"}]}], "]"}]}], ",", 
               RowBox[{
                RowBox[{"zu1", "[", "0", "]"}], "==", "zu10"}], ",", 
               RowBox[{
                RowBox[{"zu2", "[", "0", "]"}], "\[Equal]", "zu20"}], ",", 
               RowBox[{
                RowBox[{"zv1", "[", "0", "]"}], "\[Equal]", "zv10"}], ",", 
               RowBox[{
                RowBox[{"zv2", "[", "0", "]"}], "\[Equal]", "zv20"}], ",", 
               RowBox[{"WhenEvent", "[", 
                RowBox[{
                 RowBox[{
                  RowBox[{"zu1", "[", "t", "]"}], "<", "eps"}], 
                 ",", "\"\<StopIntegration\>\""}], "]"}], ",", 
               RowBox[{"WhenEvent", "[", 
                RowBox[{
                 RowBox[{
                  RowBox[{"zu2", "[", "t", "]"}], "<", "eps"}], 
                 ",", "\"\<StopIntegration\>\""}], "]"}], ",", 
               RowBox[{"WhenEvent", "[", 
                RowBox[{
                 RowBox[{
                  RowBox[{"zv1", "[", "t", "]"}], "<", "eps"}], 
                 ",", "\"\<StopIntegration\>\""}], "]"}], ",", 
               RowBox[{"WhenEvent", "[", 
                RowBox[{
                 RowBox[{
                  RowBox[{"zv2", "[", "t", "]"}], "<", "eps"}], 
                 ",", "\"\<StopIntegration\>\""}], "]"}]}], 
              "\[IndentingNewLine]", "}"}], ",", 
             RowBox[{"{", 
              RowBox[{"zu1", ",", "zu2", ",", "zv1", ",", "zv2"}], "}"}], ",", 
             RowBox[{"{", 
              RowBox[{"t", ",", "0", ",", "tlen"}], "}"}]}], "]"}]}], " ", ";",
           "\[IndentingNewLine]", "\[IndentingNewLine]", 
          RowBox[{"t1", "=", 
           RowBox[{
            RowBox[{
             RowBox[{
              RowBox[{
               RowBox[{
                RowBox[{"soln", "[", 
                 RowBox[{"[", "1", "]"}], "]"}], "[", 
                RowBox[{"[", "1", "]"}], "]"}], "[", 
               RowBox[{"[", "2", "]"}], "]"}], "[", 
              RowBox[{"[", "1", "]"}], "]"}], "[", 
             RowBox[{"[", "1", "]"}], "]"}], "[", 
            RowBox[{"[", "2", "]"}], "]"}]}], ";", " ", 
          RowBox[{"(*", " ", 
           RowBox[{
            RowBox[{
            "highest", " ", "t", " ", "value", " ", "in", " ", "soln"}], ",", 
            " ", 
            RowBox[{
             RowBox[{
             "for", " ", "equilibrium", " ", "should", " ", "be", " ", "t1"}],
              "=", "tlen"}]}], "*)"}], "\[IndentingNewLine]", 
          RowBox[{"If", "[", 
           RowBox[{
            RowBox[{"t1", "==", "tlen"}], ",", "Nothing", ",", 
            RowBox[{"Continue", "[", "]"}]}], "]"}], ";", "   ", 
          RowBox[{"(*", " ", 
           RowBox[{
           "if", " ", "integration", " ", "did", " ", "not", " ", "complete", 
            " ", "desired", " ", "time", " ", "length"}], " ", "*)"}], 
          "\[IndentingNewLine]", 
          RowBox[{"If", "[", 
           RowBox[{
            RowBox[{
             RowBox[{
              RowBox[{
               RowBox[{
                RowBox[{"zu1", "[", 
                 RowBox[{"tlen", "*", ".7"}], "]"}], "-", 
                RowBox[{"zu1", "[", "tlen", "]"}]}], "<", 
               SuperscriptBox["10", 
                RowBox[{"-", "7"}]]}], "&&", 
              RowBox[{
               RowBox[{
                RowBox[{"zv2", "[", 
                 RowBox[{"tlen", "*", ".7"}], "]"}], "-", 
                RowBox[{"zv2", "[", "tlen", "]"}]}], "<", 
               SuperscriptBox["10", 
                RowBox[{"-", "7"}]]}]}], "/.", "soln"}], ",", " ", "Nothing", 
            ",", " ", 
            RowBox[{"Continue", "[", "]"}]}], "]"}], ";", 
          "\[IndentingNewLine]", "\[IndentingNewLine]", 
          RowBox[{
           RowBox[{"{", 
            RowBox[{"zu1f", ",", "zv1f", ",", "zu2f", ",", "zv2f"}], "}"}], "=", 
           RowBox[{
            RowBox[{"Evaluate", "[", 
             RowBox[{
              RowBox[{"{", 
               RowBox[{
                RowBox[{"zu1", "[", "t1", "]"}], ",", 
                RowBox[{"zv1", "[", "t1", "]"}], ",", 
                RowBox[{"zu2", "[", "t1", "]"}], ",", 
                RowBox[{"zv2", "[", "t1", "]"}]}], "}"}], "/.", "soln"}], 
             "]"}], "[", 
            RowBox[{"[", "1", "]"}], "]"}]}], "   ", 
          RowBox[{"(*", " ", 
           RowBox[{
           "check", " ", "final", " ", "state", " ", "of", " ", "the", " ", 
            "population", " ", "in", " ", "the", " ", "trajectory"}], " ", 
           "*)"}], ";"}], "\[IndentingNewLine]", 
         RowBox[{"(*", " ", 
          RowBox[{"check", " ", "the", " ", "DOL", " ", 
           RowBox[{"(", 
            RowBox[{"specialization", " ", "or", " ", "exploitation"}], ")"}],
            " ", "of", " ", "the", " ", "final", " ", "state", " ", "in", " ",
            "trajectory"}], " ", "*)"}], ";", "\[IndentingNewLine]", 
         RowBox[{"fff", "=", 
          RowBox[{"TrueQ", "[", 
           RowBox[{
            RowBox[{"checkDOL", "[", 
             RowBox[{"zu10", ",", "zv10", ",", "zu20", ",", "zv20"}], "]"}], "==", 
            RowBox[{"checkDOL", "[", 
             RowBox[{"zu1f", ",", "zv1f", ",", "zu2f", ",", "zv2f"}], "]"}]}],
            "]"}]}], ";", "\[IndentingNewLine]", 
         RowBox[{"If", "[", 
          RowBox[{
           RowBox[{"fff", " ", "==", " ", "False"}], ",", "Break", ",", 
           "Nothing"}], "]"}], ";"}], 
        RowBox[{"(*", " ", 
         RowBox[{
         "the", " ", "DOL", " ", "of", " ", "initial", " ", "state", " ", 
          "is", " ", "always", " ", "equal", " ", "to", " ", "that", " ", 
          "of", " ", "final", " ", "state"}], " ", "*)"}], ";", 
        "\[IndentingNewLine]", 
        RowBox[{"If", "[", 
         RowBox[{
          RowBox[{
           RowBox[{"checkDOL0", "[", 
            RowBox[{"zu1f", ",", "zv1f", ",", "zu2f", ",", "zv2f"}], "]"}], 
           "==", "\"\<expl\>\""}], ",", 
          RowBox[{"ex", " ", "=", " ", 
           RowBox[{"ex", "+", "1"}]}], ",", 
          RowBox[{"If", "[", 
           RowBox[{
            RowBox[{
             RowBox[{"checkDOL0", "[", 
              RowBox[{"zu1f", ",", "zv1f", ",", "zu2f", ",", "zv2f"}], "]"}], 
             "==", "\"\<spec\>\""}], ",", 
            RowBox[{"sz", "=", 
             RowBox[{"sz", "+", "1"}]}], ",", "Nothing"}], "]"}]}], "]"}], ";",
         "\[IndentingNewLine]", 
        RowBox[{"If", "[", 
         RowBox[{
          RowBox[{
           RowBox[{"checkDOL0", "[", 
            RowBox[{"zu1f", ",", "zv1f", ",", "zu2f", ",", "zv2f"}], "]"}], 
           "==", "\"\<expl\>\""}], ",", 
          RowBox[{"icout", "=", 
           RowBox[{"Append", "[", 
            RowBox[{"icout", ",", 
             RowBox[{"Graphics", "[", 
              RowBox[{"{", 
               RowBox[{"Blue", ",", 
                RowBox[{"Line", "[", 
                 RowBox[{"{", 
                  RowBox[{
                   RowBox[{"{", 
                    RowBox[{
                    RowBox[{"zu10", "-", "zcrit1"}], ",", 
                    RowBox[{"zu20", "-", "zcrit2"}]}], "}"}], ",", 
                   RowBox[{"{", 
                    RowBox[{
                    RowBox[{"zv10", "-", "zcrit1"}], ",", 
                    RowBox[{"zv20", "-", "zcrit2"}]}], "}"}]}], "}"}], 
                 "]"}]}], "}"}], "]"}]}], "]"}]}], ",", 
          RowBox[{"If", "[", 
           RowBox[{
            RowBox[{
             RowBox[{"checkDOL0", "[", 
              RowBox[{"zu1f", ",", "zv1f", ",", "zu2f", ",", "zv2f"}], "]"}], 
             "==", "\"\<spec\>\""}], ",", 
            RowBox[{"icout", "=", 
             RowBox[{"Append", "[", 
              RowBox[{"icout", ",", 
               RowBox[{"Graphics", "[", 
                RowBox[{"{", 
                 RowBox[{"Purple", ",", 
                  RowBox[{"Line", "[", 
                   RowBox[{"{", 
                    RowBox[{
                    RowBox[{"{", 
                    RowBox[{
                    RowBox[{"zu10", "-", "zcrit1"}], ",", 
                    RowBox[{"zu20", "-", "zcrit2"}]}], "}"}], ",", 
                    RowBox[{"{", 
                    RowBox[{
                    RowBox[{"zv10", "-", "zcrit1"}], ",", 
                    RowBox[{"zv20", "-", "zcrit2"}]}], "}"}]}], "}"}], 
                   "]"}]}], "}"}], "]"}]}], "]"}]}], ",", "Nothing"}], 
           "]"}]}], "]"}], ";"}], "\[IndentingNewLine]", ",", 
       "\[IndentingNewLine]", 
       RowBox[{"{", 
        RowBox[{"i", ",", "1000"}], "}"}]}], "\[IndentingNewLine]", "]"}], 
     "]"}], " ", ";"}]}]}]], "Input",
 CellChangeTimes->{{3.967976590106079*^9, 3.967976659244882*^9}, {
   3.967976718482257*^9, 3.9679767947075357`*^9}, {3.967976857432281*^9, 
   3.967976898507826*^9}, {3.9679849174201803`*^9, 3.967984920868413*^9}, {
   3.9679849762582893`*^9, 3.967985061620516*^9}, {3.967985092252932*^9, 
   3.9679851107517138`*^9}, {3.9679851696104393`*^9, 3.967985170692671*^9}, {
   3.9679852473615303`*^9, 3.967985252044488*^9}, {3.96798532345617*^9, 
   3.967985357511218*^9}, {3.967985407248344*^9, 3.967985453641883*^9}, {
   3.967986019062076*^9, 3.967986038034527*^9}, {3.967993233921822*^9, 
   3.967993258933298*^9}, {3.967993296696612*^9, 3.967993333969261*^9}, {
   3.967993374743362*^9, 3.96799340454436*^9}, {3.967993461405197*^9, 
   3.967993475356126*^9}, {3.967993523048732*^9, 3.9679935585979223`*^9}, {
   3.967993683956791*^9, 3.967993738187726*^9}, {3.96799377700033*^9, 
   3.967993788911087*^9}, {3.96799384572259*^9, 3.967993936356071*^9}, {
   3.967994101489221*^9, 3.96799411333636*^9}, {3.967994146660118*^9, 
   3.9679941474982023`*^9}, {3.967994285614274*^9, 3.9679943195883512`*^9}, {
   3.96799437099442*^9, 3.9679943839562893`*^9}, {3.967994424165339*^9, 
   3.967994467229311*^9}, {3.9679947070647*^9, 3.967994714407761*^9}, {
   3.967994759097713*^9, 3.967994789593364*^9}, {3.967994862337188*^9, 
   3.967994866873746*^9}, {3.9679953709347563`*^9, 3.967995374876369*^9}, {
   3.967995414738011*^9, 3.967995415295136*^9}, {3.9680808678608723`*^9, 
   3.9680808821798477`*^9}, {3.968160397066394*^9, 3.968160398569446*^9}, 
   3.968160716663115*^9, 3.968161290996101*^9, {3.968234015963304*^9, 
   3.968234024718539*^9}, {3.968234254035536*^9, 3.968234258126196*^9}, {
   3.968234340795024*^9, 3.968234343845334*^9}, {3.968235037168448*^9, 
   3.968235119578657*^9}, {3.968235172562051*^9, 3.9682352207598057`*^9}, {
   3.968235257046542*^9, 3.968235282451228*^9}, {3.968235602565073*^9, 
   3.968235627242734*^9}, {3.968235903068533*^9, 3.9682359067853613`*^9}, {
   3.968236180857881*^9, 3.9682361843289547`*^9}, {3.96823621445704*^9, 
   3.9682362256780987`*^9}, {3.9682363130907793`*^9, 
   3.9682363166598387`*^9}, {3.9682560066890993`*^9, 3.968256007668359*^9}, {
   3.968264967650765*^9, 3.9682649703753633`*^9}, {3.968265460321383*^9, 
   3.968265460967288*^9}, {3.968265562489153*^9, 3.9682656385087*^9}, {
   3.96832195774115*^9, 3.9683220865033293`*^9}, {3.968322118513558*^9, 
   3.968322119924568*^9}, {3.968322183894883*^9, 3.9683221868513002`*^9}, {
   3.968322545176383*^9, 3.9683225454431953`*^9}, {3.96832260706951*^9, 
   3.9683226093436537`*^9}, {3.968322643060913*^9, 3.968322652704658*^9}, {
   3.968322706872056*^9, 3.9683227129228992`*^9}, {3.968323441045632*^9, 
   3.9683234698587837`*^9}, {3.9683236063443003`*^9, 3.968323612713732*^9}, {
   3.96832383073285*^9, 3.968323835728465*^9}, {3.968323915660095*^9, 
   3.968323932346511*^9}, {3.968324019019608*^9, 3.9683240266831093`*^9}, 
   3.9683240677345047`*^9, {3.968324148104677*^9, 3.968324155706753*^9}, {
   3.968324195991539*^9, 3.968324208453583*^9}, {3.9683244249024277`*^9, 
   3.968324490137006*^9}, {3.968324731322783*^9, 3.968324736887805*^9}, {
   3.968325173350275*^9, 3.968325178247583*^9}, {3.968331586236807*^9, 
   3.9683315863591146`*^9}, {3.9684091186814528`*^9, 
   3.9684091197388144`*^9}, {3.9692849593391933`*^9, 
   3.9692849745843697`*^9}, {3.969285118280964*^9, 3.969285118407476*^9}, {
   3.969285195972076*^9, 3.969285200448133*^9}, {3.969286337904304*^9, 
   3.9692863614466867`*^9}, {3.969286795118984*^9, 3.9692868053338203`*^9}, 
   3.969287140241989*^9, {3.969306628891807*^9, 3.969306701036751*^9}, {
   3.969306814566537*^9, 3.9693068365643473`*^9}, {3.969306915300603*^9, 
   3.969306925816094*^9}, {3.97076311124496*^9, 3.970763113403986*^9}, {
   3.9707632034037867`*^9, 3.97076322788804*^9}, {3.970763284074479*^9, 
   3.970763292082265*^9}, {3.970763611938645*^9, 3.970763612266676*^9}, {
   3.97076371314011*^9, 3.9707637513468733`*^9}, {3.970763806903357*^9, 
   3.970763810375698*^9}, {3.9743003492722*^9, 3.97430036470977*^9}, {
   3.9743007658319063`*^9, 3.974300784953923*^9}, {3.974300842116424*^9, 
   3.974300842260107*^9}, {3.9743009258600473`*^9, 3.9743009343307877`*^9}, {
   3.974300967406776*^9, 3.974301024850513*^9}, {3.9743013872585697`*^9, 
   3.974301393940406*^9}, {3.974301472331471*^9, 3.97430147949998*^9}, {
   3.979910134594616*^9, 3.979910162040324*^9}, {3.979910194773684*^9, 
   3.979910315232224*^9}, {3.979910386326765*^9, 3.979910414451202*^9}, {
   3.983792297001096*^9, 3.983792298989296*^9}, {3.983792474310582*^9, 
   3.98379251637661*^9}, {3.9837938386766033`*^9, 3.983793839128528*^9}, 
   3.983794010422419*^9, {3.9837943334589777`*^9, 3.983794339272739*^9}, {
   3.983794467017242*^9, 3.983794504496027*^9}, {3.9837946449875717`*^9, 
   3.983794703011931*^9}, {3.983794757788916*^9, 3.983794801685749*^9}, {
   3.983794892792468*^9, 3.983794900154105*^9}, {3.983795155311391*^9, 
   3.983795155358922*^9}, {3.9837952597720823`*^9, 3.983795281099943*^9}, {
   3.983795396716441*^9, 3.983795409837682*^9}, {3.983796109031785*^9, 
   3.983796130862747*^9}, {3.9837961714008713`*^9, 3.983796182219512*^9}, {
   3.983799241862109*^9, 3.983799290718732*^9}},
 CellLabel->
  "In[211]:=",ExpressionUUID->"0b460bfd-4620-418f-8d7a-f4897f217fd0"],

Cell[CellGroupData[{

Cell[BoxData["100"], "Print",
 CellChangeTimes->{3.983794900752843*^9, 3.9837951581045303`*^9, 
  3.983795293657546*^9, 3.983795358130769*^9, 3.983795424646038*^9, 
  3.983796135997822*^9, 3.983796184385386*^9, 3.983796263704783*^9, 
  3.983799257931396*^9, 3.983799316834243*^9},
 CellLabel->
  "During evaluation of \
In[211]:=",ExpressionUUID->"6600b6ad-86cf-485a-aa4c-2b37242cc748"],

Cell[BoxData["200"], "Print",
 CellChangeTimes->{3.983794900752843*^9, 3.9837951581045303`*^9, 
  3.983795293657546*^9, 3.983795358130769*^9, 3.983795424646038*^9, 
  3.983796135997822*^9, 3.983796184385386*^9, 3.983796263704783*^9, 
  3.983799257931396*^9, 3.9837993422973337`*^9},
 CellLabel->
  "During evaluation of \
In[211]:=",ExpressionUUID->"fe6daa3c-f314-4e9d-aa6d-a7accdde83f3"],

Cell[BoxData["300"], "Print",
 CellChangeTimes->{3.983794900752843*^9, 3.9837951581045303`*^9, 
  3.983795293657546*^9, 3.983795358130769*^9, 3.983795424646038*^9, 
  3.983796135997822*^9, 3.983796184385386*^9, 3.983796263704783*^9, 
  3.983799257931396*^9, 3.983799367956359*^9},
 CellLabel->
  "During evaluation of \
In[211]:=",ExpressionUUID->"9679c067-af8c-4cc2-b851-a97ce5c2e904"],

Cell[BoxData["400"], "Print",
 CellChangeTimes->{3.983794900752843*^9, 3.9837951581045303`*^9, 
  3.983795293657546*^9, 3.983795358130769*^9, 3.983795424646038*^9, 
  3.983796135997822*^9, 3.983796184385386*^9, 3.983796263704783*^9, 
  3.983799257931396*^9, 3.983799392469137*^9},
 CellLabel->
  "During evaluation of \
In[211]:=",ExpressionUUID->"5887969a-3d7e-4f3d-82bc-9b7d43b6fe11"],

Cell[BoxData["500"], "Print",
 CellChangeTimes->{3.983794900752843*^9, 3.9837951581045303`*^9, 
  3.983795293657546*^9, 3.983795358130769*^9, 3.983795424646038*^9, 
  3.983796135997822*^9, 3.983796184385386*^9, 3.983796263704783*^9, 
  3.983799257931396*^9, 3.9837994179208603`*^9},
 CellLabel->
  "During evaluation of \
In[211]:=",ExpressionUUID->"b7c90e09-cc34-46e4-9163-87b41e1b8510"],

Cell[BoxData["600"], "Print",
 CellChangeTimes->{3.983794900752843*^9, 3.9837951581045303`*^9, 
  3.983795293657546*^9, 3.983795358130769*^9, 3.983795424646038*^9, 
  3.983796135997822*^9, 3.983796184385386*^9, 3.983796263704783*^9, 
  3.983799257931396*^9, 3.983799442393477*^9},
 CellLabel->
  "During evaluation of \
In[211]:=",ExpressionUUID->"c4648c8a-6de5-47f2-8cf2-ad38b611d92e"],

Cell[BoxData["700"], "Print",
 CellChangeTimes->{3.983794900752843*^9, 3.9837951581045303`*^9, 
  3.983795293657546*^9, 3.983795358130769*^9, 3.983795424646038*^9, 
  3.983796135997822*^9, 3.983796184385386*^9, 3.983796263704783*^9, 
  3.983799257931396*^9, 3.98379946614158*^9},
 CellLabel->
  "During evaluation of \
In[211]:=",ExpressionUUID->"e43a0314-f04b-4a6b-a650-263040b288bd"],

Cell[BoxData["800"], "Print",
 CellChangeTimes->{3.983794900752843*^9, 3.9837951581045303`*^9, 
  3.983795293657546*^9, 3.983795358130769*^9, 3.983795424646038*^9, 
  3.983796135997822*^9, 3.983796184385386*^9, 3.983796263704783*^9, 
  3.983799257931396*^9, 3.9837994921250477`*^9},
 CellLabel->
  "During evaluation of \
In[211]:=",ExpressionUUID->"dcccbeee-a5e4-495b-b561-f4f01c3d6ca6"]
}, Open  ]],

Cell[BoxData["$Aborted"], "Output",
 CellChangeTimes->{3.983799261801979*^9, 3.983799494827054*^9},
 CellLabel->
  "Out[215]=",ExpressionUUID->"d5ac8a39-fe2f-4d5c-9bd9-8233e8817ce5"]
}, Open  ]],

Cell[BoxData[""], "Input",
 CellChangeTimes->{{3.983795323411921*^9, 3.983795323856069*^9}, 
   3.983795697182982*^9},
 CellLabel->"In[60]:=",ExpressionUUID->"919e8490-d2ba-4920-af20-1ed995b7d957"],

Cell[BoxData[""], "Input",
 CellChangeTimes->{{3.983794781650301*^9, 3.983794796085845*^9}},
 CellLabel->
  "In[302]:=",ExpressionUUID->"5bbaaa31-c847-450f-b856-6394d146d722"],

Cell[CellGroupData[{

Cell[BoxData[{
 RowBox[{"Length", "[", "rec", "]"}], "\[IndentingNewLine]", 
 RowBox[{
  RowBox[{"{", 
   RowBox[{"ex", ",", "sz"}], "}"}], "  ", 
  RowBox[{"(*", " ", 
   RowBox[{
    RowBox[{
    "counts", " ", "of", " ", "final", " ", "state", " ", "being", " ", 
     "exploitation", " ", "vs", " ", "specialization"}], ",", " ", 
    RowBox[{"which", " ", "should", " ", "have", " ", "probs", " ", 
     RowBox[{"(", 
      RowBox[{"0.5", ",", "0.5"}], ")"}], " ", "given", " ", "uniform", " ", 
     "IC", " ", "distribution"}]}], " ", "*)"}]}], "\[IndentingNewLine]", 
 RowBox[{"2", 
  RowBox[{
   RowBox[{"(", 
    RowBox[{
     RowBox[{"(", 
      RowBox[{"ex", "+", "sz"}], ")"}], "*", ".25"}], ")"}], "^", 
   ".5"}]}]}], "Input",
 CellChangeTimes->{{3.9684067016244583`*^9, 3.9684067857508173`*^9}, {
   3.968406867138792*^9, 3.9684068704870567`*^9}, {3.968406947981357*^9, 
   3.968406958430162*^9}, {3.968407026423271*^9, 3.968407027467566*^9}, {
   3.968407103187379*^9, 3.968407181013389*^9}, {3.968407274343692*^9, 
   3.9684072995841017`*^9}, 3.968407607017169*^9, 3.968408541326861*^9, {
   3.9799104885606117`*^9, 3.979910571739808*^9}, {3.979910606074774*^9, 
   3.979910606453854*^9}, {3.9837925468992357`*^9, 3.983792551123263*^9}},
 CellLabel->
  "In[216]:=",ExpressionUUID->"35928670-31f2-44ef-b645-ae2aaa6e0a3b"],

Cell[BoxData["0"], "Output",
 CellChangeTimes->{{3.968406707329336*^9, 3.968406746716654*^9}, {
   3.9684067778133802`*^9, 3.968406785989148*^9}, 3.96840687074708*^9, {
   3.968406948784926*^9, 3.968406958719266*^9}, 3.968407027911496*^9, {
   3.9684071040473557`*^9, 3.968407181712769*^9}, {3.968407277331181*^9, 
   3.968407299916432*^9}, 3.968407607281144*^9, 3.968408542347768*^9, 
   3.968409624234234*^9, 3.96928506984689*^9, 3.97430046066073*^9, 
   3.98379384838139*^9, 3.983794042119083*^9, 3.983794265408258*^9, 
   3.983794388079453*^9, 3.983795699407765*^9, 3.983799497252946*^9},
 CellLabel->
  "Out[216]=",ExpressionUUID->"dd96d043-cfef-4bea-a0a3-121d0372ec36"],

Cell[BoxData[
 RowBox[{"{", 
  RowBox[{"287", ",", "296"}], "}"}]], "Output",
 CellChangeTimes->{{3.968406707329336*^9, 3.968406746716654*^9}, {
   3.9684067778133802`*^9, 3.968406785989148*^9}, 3.96840687074708*^9, {
   3.968406948784926*^9, 3.968406958719266*^9}, 3.968407027911496*^9, {
   3.9684071040473557`*^9, 3.968407181712769*^9}, {3.968407277331181*^9, 
   3.968407299916432*^9}, 3.968407607281144*^9, 3.968408542347768*^9, 
   3.968409624234234*^9, 3.96928506984689*^9, 3.97430046066073*^9, 
   3.98379384838139*^9, 3.983794042119083*^9, 3.983794265408258*^9, 
   3.983794388079453*^9, 3.983795699407765*^9, 3.983799497254039*^9},
 CellLabel->
  "Out[217]=",ExpressionUUID->"1809ce40-e11f-4e90-a928-cd43ab907b49"],

Cell[BoxData["24.145392935299274`"], "Output",
 CellChangeTimes->{{3.968406707329336*^9, 3.968406746716654*^9}, {
   3.9684067778133802`*^9, 3.968406785989148*^9}, 3.96840687074708*^9, {
   3.968406948784926*^9, 3.968406958719266*^9}, 3.968407027911496*^9, {
   3.9684071040473557`*^9, 3.968407181712769*^9}, {3.968407277331181*^9, 
   3.968407299916432*^9}, 3.968407607281144*^9, 3.968408542347768*^9, 
   3.968409624234234*^9, 3.96928506984689*^9, 3.97430046066073*^9, 
   3.98379384838139*^9, 3.983794042119083*^9, 3.983794265408258*^9, 
   3.983794388079453*^9, 3.983795699407765*^9, 3.983799497254805*^9},
 CellLabel->
  "Out[218]=",ExpressionUUID->"b4cfffce-0307-4633-ab30-ea788f76d8ef"]
}, Open  ]],

Cell[CellGroupData[{

Cell[BoxData[
 RowBox[{"Length", "[", "icout", "]"}]], "Input",
 CellChangeTimes->{{3.983795938813452*^9, 3.98379594374693*^9}, {
  3.98379603631141*^9, 3.983796040862763*^9}},
 CellLabel->"In[67]:=",ExpressionUUID->"bc1b3df3-6af4-4976-9c84-2cef6b6aca4e"],

Cell[BoxData["511"], "Output",
 CellChangeTimes->{3.983795944158883*^9, 3.983796041150387*^9},
 CellLabel->"Out[67]=",ExpressionUUID->"16a61ed0-9cb4-4de7-aeb3-e66cd1566ab2"]
}, Open  ]],

Cell[CellGroupData[{

Cell[BoxData[
 RowBox[{
  RowBox[{"(*", " ", 
   RowBox[{
    RowBox[{"plot", " ", "ICs"}], ",", " ", 
    RowBox[{"color", "-", 
     RowBox[{
     "coded", " ", "by", " ", "their", " ", "final", " ", "DOL", " ", 
      RowBox[{"(", 
       RowBox[{"spec", " ", 
        RowBox[{"(", "purple", ")"}], " ", "or", " ", "expl", " ", 
        RowBox[{"(", "blue", ")"}]}], ")"}]}]}]}], " ", "*)"}], 
  "\[IndentingNewLine]", 
  RowBox[{"GraphicsGrid", "[", 
   RowBox[{"{", 
    RowBox[{"{", 
     RowBox[{
      RowBox[{"Show", "[", 
       RowBox[{
        RowBox[{"Table", "[", 
         RowBox[{
          RowBox[{"If", "[", 
           RowBox[{
            RowBox[{
             RowBox[{
              RowBox[{"First", "[", 
               RowBox[{"icout", "[", 
                RowBox[{"[", "i", "]"}], "]"}], "]"}], "[", 
              RowBox[{"[", "1", "]"}], "]"}], " ", "==", "Purple"}], ",", 
            RowBox[{"icout", "[", 
             RowBox[{"[", "i", "]"}], "]"}], ",", "Nothing"}], "]"}], ",", 
          RowBox[{"{", 
           RowBox[{"i", ",", "200"}], "}"}]}], "]"}], ",", 
        RowBox[{"Axes", "->", "True"}], ",", 
        RowBox[{"AxesLabel", "->", 
         RowBox[{"{", 
          
          RowBox[{"\"\<\!\(\*SubscriptBox[\(z\), \
\(.1\)]\)-\!\(\*SubscriptBox[\(z\), \(*\(1\)\)]\)\>\"", 
           ",", "\"\<\!\(\*SubscriptBox[\(z\), \
\(.2\)]\)-\!\(\*SubscriptBox[\(z\), \(*\(2\)\)]\)\>\""}], "}"}]}]}], "]"}], ",", 
      RowBox[{"Show", "[", 
       RowBox[{
        RowBox[{"Table", "[", 
         RowBox[{
          RowBox[{"If", "[", 
           RowBox[{
            RowBox[{
             RowBox[{
              RowBox[{"First", "[", 
               RowBox[{"icout", "[", 
                RowBox[{"[", "i", "]"}], "]"}], "]"}], "[", 
              RowBox[{"[", "1", "]"}], "]"}], " ", "==", "Blue"}], ",", 
            RowBox[{"icout", "[", 
             RowBox[{"[", "i", "]"}], "]"}], ",", "Nothing"}], "]"}], ",", 
          RowBox[{"{", 
           RowBox[{"i", ",", "200"}], "}"}]}], "]"}], ",", 
        RowBox[{"Axes", "->", "True"}], ",", 
        RowBox[{"AxesLabel", "->", 
         RowBox[{"{", 
          
          RowBox[{"\"\<\!\(\*SubscriptBox[\(z\), \
\(.1\)]\)-\!\(\*SubscriptBox[\(z\), \(*\(1\)\)]\)\>\"", 
           ",", "\"\<\!\(\*SubscriptBox[\(z\), \
\(.2\)]\)-\!\(\*SubscriptBox[\(z\), \(*\(2\)\)]\)\>\""}], "}"}]}]}], "]"}]}], 
     "}"}], "}"}], "]"}]}]], "Input",
 CellChangeTimes->{{3.9684078733351097`*^9, 3.9684079157036343`*^9}, {
  3.979910613917253*^9, 3.979910630794402*^9}, {3.9799106649731607`*^9, 
  3.9799106811774073`*^9}},
 CellLabel->
  "In[219]:=",ExpressionUUID->"270d98c0-1a77-4284-9d52-2063b5984796"],

Cell[BoxData[
 GraphicsBox[{{}, {InsetBox[
     GraphicsBox[{
       {RGBColor[0.5, 0, 0.5], 
        LineBox[{{-0.006707405943785855, 0.0016377855417497589`}, {
         0.006657264854451422, -0.007707779573850951}}]}, 
       {RGBColor[0.5, 0, 0.5], 
        LineBox[{{-0.006351545523963567, -0.009750243452574095}, \
{-0.00890580376495137, 0.001704943325535363}}]}, 
       {RGBColor[0.5, 0, 0.5], 
        LineBox[{{
         0.007345706255087556, -0.006320811478286864}, {-0.009160605492903567,
          0.006698532497457027}}]}, 
       {RGBColor[0.5, 0, 0.5], 
        LineBox[{{-0.005562871830988747, 0.009045928738213443}, {
         0.008902383502947905, -0.009943227328374327}}]}, 
       {RGBColor[0.5, 0, 0.5], 
        LineBox[{{0.0005944185394793078, 0.006425213711227534}, {
         0.008810951379739793, -0.005657190528765038}}]}, 
       {RGBColor[0.5, 0, 0.5], 
        LineBox[{{-0.009791511215364104, 0.002870900507446844}, {
         0.009260344766736511, -0.009500980053272975}}]}, 
       {RGBColor[0.5, 0, 0.5], 
        LineBox[{{0.0021076527879136248`, 0.0037857824329828316`}, {
         0.0045906426881560936`, -0.00373656871637823}}]}, 
       {RGBColor[0.5, 0, 0.5], 
        LineBox[{{
         0.00039119392899417127`, -0.009730039422818346}, \
{-0.00816311444673197, 0.0025055976006400915`}}]}, 
       {RGBColor[0.5, 0, 0.5], 
        LineBox[{{-0.005723847730066595, 
         0.006599396292865711}, {-0.004554924224856177, \
-0.001284615543542672}}]}, 
       {RGBColor[0.5, 0, 0.5], 
        LineBox[{{0.006522716581242899, -0.008705940321874786}, {
         0.004456775280611586, 0.006575781981188328}}]}, 
       {RGBColor[0.5, 0, 0.5], 
        LineBox[{{
         0.008984497913438041, -0.0017123870371341943`}, \
{-0.008322528497643741, 0.006520632943616406}}]}, 
       {RGBColor[0.5, 0, 0.5], 
        LineBox[{{-0.0023665565638308905`, -0.008601991741972792}, \
{-0.003733692392871038, 0.00229941276717216}}]}, 
       {RGBColor[0.5, 0, 0.5], 
        LineBox[{{-0.009423660906214104, 
         0.004837411232944733}, {-0.008034731050543767, \
-0.004947372677071432}}]}, 
       {RGBColor[0.5, 0, 0.5], 
        LineBox[{{-0.005051802963136162, 0.009352674922702225}, {
         0.003527066621791586, 0.001592790152226048}}]}, 
       {RGBColor[0.5, 0, 0.5], 
        LineBox[{{-0.001441552152261702, -0.0008549166325441671}, \
{-0.0031595634520938942`, 0.009832654379435896}}]}, 
       {RGBColor[0.5, 0, 0.5], 
        LineBox[{{-0.005886032806107652, 0.008185490606540585}, {
         0.006031741699768486, 0.007943497995338777}}]}, 
       {RGBColor[0.5, 0, 0.5], 
        LineBox[{{-0.007970239012562705, -0.004572558907435881}, \
{-0.00820575420134717, 0.003211095491888194}}]}, 
       {RGBColor[0.5, 0, 0.5], 
        LineBox[{{
         0.004705705241797073, -0.00798520524583135}, {-0.006737756915157392, 
         0.0021232680519930047`}}]}, 
       {RGBColor[0.5, 0, 0.5], 
        LineBox[{{-0.00476210824654065, 
         0.009200700241629334}, {-0.0028826379852997797`, \
-0.0056460631754196855`}}]}, 
       {RGBColor[0.5, 0, 0.5], 
        LineBox[{{0.005471028685489168, -0.0027774924286520786`}, {
         0.0014108523027968056`, 0.004693725383249997}}]}, 
       {RGBColor[0.5, 0, 0.5], 
        LineBox[{{
         0.002742573304487378, -0.005494275097334217}, {-0.004728223698175743,
          0.009017564169879755}}]}, 
       {RGBColor[0.5, 0, 0.5], 
        LineBox[{{0.005837374825481426, 0.0020851897131914654`}, {
         0.002978085404666611, 0.008990778074642436}}]}, 
       {RGBColor[0.5, 0, 0.5], 
        LineBox[{{-0.003310190757781495, 
         0.0003756735975681269}, {-0.002383374617044548, \
-0.004789813253203518}}]}, 
       {RGBColor[0.5, 0, 0.5], 
        LineBox[{{-0.00008921170624826003, 0.008854846872459382}, {
         0.005870850809606629, -0.002083696577698857}}]}, 
       {RGBColor[0.5, 0, 0.5], 
        LineBox[{{0.008089030639259337, 
         0.006120480638135639}, {-0.006146416556418871, 
         0.008405577665936054}}]}, 
       {RGBColor[0.5, 0, 0.5], 
        LineBox[{{-0.0036823955933559943`, -0.005987408702720576}, \
{-0.004916690726785883, -0.004385831738770163}}]}, 
       {RGBColor[0.5, 0, 0.5], 
        LineBox[{{
         0.002295826090935524, -0.009273360508633699}, {-0.008342985691910845,
          0.002628070747060618}}]}, 
       {RGBColor[0.5, 0, 0.5], 
        LineBox[{{0.001898722424122104, 0.0018348366422809015`}, {
         0.008034396596976592, -0.006171777631011038}}]}, 
       {RGBColor[0.5, 0, 0.5], 
        LineBox[{{0.007436239718192433, 0.006898751849384044}, {
         0.00861635816897316, 0.0013422244457510502`}}]}, 
       {RGBColor[0.5, 0, 0.5], 
        LineBox[{{-0.009249804050910193, 0.0025405465893819368`}, {
         0.00015493217030623785`, 0.0011358623690339575`}}]}, 
       {RGBColor[0.5, 0, 0.5], 
        LineBox[{{
         0.00659779651173005, -0.004453960902353282}, {-0.006164801430599845, 
         0.008043774150588628}}]}, 
       {RGBColor[0.5, 0, 0.5], 
        LineBox[{{
         0.00774842858233446, -0.004086186699594402}, {-0.009329085885142696, \
-0.001701971715953987}}]}, 
       {RGBColor[0.5, 0, 0.5], 
        LineBox[{{-0.006257779488411747, 0.00653508437079961}, {
         0.004083674361366349, -0.000646365430849366}}]}, 
       {RGBColor[0.5, 0, 0.5], 
        LineBox[{{-0.004580857649593331, -0.0018517803312597114`}, {
         0.004181752765950342, -0.004350980098125901}}]}, 
       {RGBColor[0.5, 0, 0.5], 
        LineBox[{{0.0011522845915515056`, 
         0.0027497203885718524`}, {-0.005554129567084537, 
         0.007016929628205465}}]}, 
       {RGBColor[0.5, 0, 0.5], 
        LineBox[{{-0.008531823834591265, -0.0013510949214475543`}, {
         0.0034063204966504335`, -0.0023620832779280287`}}]}, 
       {RGBColor[0.5, 0, 0.5], 
        LineBox[{{-0.008006115449574622, 0.006299813848777397}, {
         0.004668267082547778, -0.008369362424922352}}]}, 
       {RGBColor[0.5, 0, 0.5], 
        LineBox[{{0.001732191393229554, 
         0.003995533328959272}, {-0.008482431952022154, 
         0.005056765604617042}}]}, 
       {RGBColor[0.5, 0, 0.5], 
        LineBox[{{-0.00232353483272911, -0.005045599002902024}, \
{-0.003728503330148708, 0.004985233956883051}}]}, 
       {RGBColor[0.5, 0, 0.5], 
        LineBox[{{0.006637934591904954, -0.0018809777927311644`}, {
         0.0016207179497926827`, 0.008802155338761386}}]}, 
       {RGBColor[0.5, 0, 0.5], 
        LineBox[{{
         0.004503048992871045, -0.00843315482478929}, {-0.004750497211120974, 
         0.0009825933067567072}}]}, 
       {RGBColor[0.5, 0, 0.5], 
        LineBox[{{-0.009369658917655649, 0.0005536073382735318}, {
         0.00915342316745206, -0.007452503946054859}}]}, 
       {RGBColor[0.5, 0, 0.5], 
        LineBox[{{-0.005472267030631389, 0.005475062125983976}, {
         0.005126703670941715, -0.00782818574215026}}]}, 
       {RGBColor[0.5, 0, 0.5], 
        LineBox[{{-0.006689147692409386, -0.005449801616715516}, \
{-0.008264494447844023, 0.0000999117803927585}}]}, 
       {RGBColor[0.5, 0, 0.5], 
        LineBox[{{-0.0005597892858354298, -0.0009303546436717491}, \
{-0.009789908442435782, 0.006737172801402874}}]}, 
       {RGBColor[0.5, 0, 0.5], 
        LineBox[{{0.006702532319129845, 
         0.0010155674503410372`}, {-0.0014520597816859854`, 
         0.0013357130528794947`}}]}, 
       {RGBColor[0.5, 0, 0.5], 
        LineBox[{{
         0.009877874414039284, -0.004245436703077365}, {-0.009890052271026822,
          0.0037594829472679947`}}]}, 
       {RGBColor[0.5, 0, 0.5], 
        LineBox[{{-0.009128986490371721, -0.0030112368299701486`}, {
         0.0021662633067779102`, -0.004007998206721292}}]}, 
       {RGBColor[0.5, 0, 0.5], 
        LineBox[{{-0.007028849771729476, 0.00432544557409012}, {
         0.009958994194632101, -0.004276091383817959}}]}, 
       {RGBColor[0.5, 0, 0.5], 
        LineBox[{{-0.0055459035206690405`, 0.008237426829568628}, {
         0.0026960281794896207`, 0.007274061143530797}}]}, 
       {RGBColor[0.5, 0, 0.5], 
        LineBox[{{
         0.006783157219406838, -0.008877092609256329}, \
{-0.0014065514807395096`, -0.007309872081013358}}]}, 
       {RGBColor[0.5, 0, 0.5], 
        LineBox[{{-0.001368063707683595, -0.006897766159955548}, \
{-0.006229306608814364, 0.000359652141760064}}]}, 
       {RGBColor[0.5, 0, 0.5], 
        LineBox[{{
         0.007306887698772066, -0.008985576683121818}, \
{-0.0037474410612240577`, 0.0064842646549864436`}}]}, 
       {RGBColor[0.5, 0, 0.5], 
        LineBox[{{
         0.004114569000994356, -0.0060161387113618625`}, \
{-0.007752132093527334, -2.7512212179003903`*^-6}}]}, 
       {RGBColor[0.5, 0, 0.5], 
        LineBox[{{-0.00010239725897565055`, -0.007813186956848295}, \
{-0.0028340015329117035`, 0.00028065828538095805`}}]}, 
       {RGBColor[0.5, 0, 0.5], 
        LineBox[{{-0.005235122580336801, 0.00934909467756051}, {
         0.0071294348886679765`, -0.008770369240719153}}]}, 
       {RGBColor[0.5, 0, 0.5], 
        LineBox[{{-0.0061075819271184245`, 
         0.0010926351225965802`}, {-0.0010567192254668095`, \
-0.005386251597108538}}]}, 
       {RGBColor[0.5, 0, 0.5], 
        LineBox[{{0.0028467436362887566`, 
         0.006533800939053341}, {-0.00577551331618599, 
         0.00993392664181364}}]}, 
       {RGBColor[0.5, 0, 0.5], 
        LineBox[{{-0.0013732239147456055`, 0.0065660514053065555`}, {
         0.00805748789905758, 0.006447390875555736}}]}, 
       {RGBColor[0.5, 0, 0.5], 
        LineBox[{{0.0024168858716577396`, 
         0.0025083914660112283`}, {-0.0012883720452249031`, 
         0.00966731370770374}}]}, 
       {RGBColor[0.5, 0, 0.5], 
        LineBox[{{-0.0005530864463132168, 0.0014108634698647982`}, {
         0.002030428873968773, -0.004672937943371425}}]}, 
       {RGBColor[0.5, 0, 0.5], 
        LineBox[{{-0.006844621551903407, -0.0050219710345339175`}, {
         0.0011780921796500643`, -0.006234729291372754}}]}, 
       {RGBColor[0.5, 0, 0.5], 
        LineBox[{{
         0.0036803203367027915`, -0.009212895401597837}, \
{-0.001325165699556638, 0.0012170466868840213`}}]}, 
       {RGBColor[0.5, 0, 0.5], 
        LineBox[{{0.006344142539592021, -0.005640423668255956}, {
         0.005044394536017127, 0.007804229423089448}}]}, 
       {RGBColor[0.5, 0, 0.5], 
        LineBox[{{
         0.009656694432075286, -0.00720895723556407}, {-0.007576147470015129, 
         0.00040415988004094405`}}]}, 
       {RGBColor[0.5, 0, 0.5], 
        LineBox[{{-0.008463106607867019, 
         0.005430633200609658}, {-0.0013305103462219747`, \
-0.004713223360452601}}]}, 
       {RGBColor[0.5, 0, 0.5], 
        LineBox[{{-0.0021826701616874944`, -0.007366820830159368}, \
{-0.006512175203701093, -0.0007347342966491088}}]}, 
       {RGBColor[0.5, 0, 0.5], 
        LineBox[{{0.0017056865219319123`, 
         0.002847939179310005}, {-0.006863088760482375, 
         0.0077100107214749525`}}]}, 
       {RGBColor[0.5, 0, 0.5], 
        LineBox[{{-0.005708630249533664, -0.009104628785974747}, \
{-0.008367456398080356, -0.0048316191566525335`}}]}, 
       {RGBColor[0.5, 0, 0.5], 
        LineBox[{{
         0.0090838681347392, -0.0030738894968207198`}, {-0.006069301223651499,
          0.004806201512461444}}]}, 
       {RGBColor[0.5, 0, 0.5], 
        LineBox[{{-0.0023807132524901464`, -0.009860820104087759}, \
{-0.00599206902891726, -0.0029909089682323697`}}]}, 
       {RGBColor[0.5, 0, 0.5], 
        LineBox[{{0.0002823905594667858, -0.0012945898107821763`}, {
         0.007683728208836602, -0.002889998584854808}}]}, 
       {RGBColor[0.5, 0, 0.5], 
        LineBox[{{-0.00037195006887803805`, -0.00029837554691103385`}, \
{-0.00534378801654431, 0.004417463865865806}}]}, 
       {RGBColor[0.5, 0, 0.5], 
        LineBox[{{-0.00537271600353581, 0.005197144377830448}, {
         0.0038239142045879415`, -0.0053387636771292935`}}]}, 
       {RGBColor[0.5, 0, 0.5], 
        LineBox[{{0.006097745599566856, 
         0.008355587539606552}, {-0.007897140846195999, 
         0.008754938643446009}}]}, 
       {RGBColor[0.5, 0, 0.5], 
        LineBox[{{0.0003546522377170236, 0.0013921395986608576`}, {
         0.004093226604562475, -0.001050285862348288}}]}, 
       {RGBColor[0.5, 0, 0.5], 
        LineBox[{{-0.0028947740555549245`, 0.0009905563101536563}, {
         0.0042840553495908235`, -0.0015834038616419355`}}]}, 
       {RGBColor[0.5, 0, 0.5], 
        LineBox[{{
         0.007158277545941533, -0.007252875865249017}, {-0.008293463264827022,
          0.002279682775198688}}]}, 
       {RGBColor[0.5, 0, 0.5], 
        LineBox[{{0.0011890817116533975`, 0.004115949525207496}, {
         0.004203497116998828, -0.0031709642649287995`}}]}, 
       {RGBColor[0.5, 0, 0.5], 
        LineBox[{{
         0.003564037803660783, -0.0038215285284325107`}, \
{-0.009750122895825108, 0.006077135916872783}}]}, 
       {RGBColor[0.5, 0, 0.5], 
        LineBox[{{0.0015893111569159069`, -0.0015483976076758332`}, {
         0.0010712100625780846`, 0.008035746051487769}}]}, 
       {RGBColor[0.5, 0, 0.5], 
        LineBox[{{-0.001242490603069163, -0.008411738709873856}, \
{-0.006953098971434868, -0.0054101276771260365`}}]}, 
       {RGBColor[0.5, 0, 0.5], 
        LineBox[{{
         0.001005693451060441, -0.009812959348382985}, {-0.00281752663851402, \
-0.001715433558257401}}]}, 
       {RGBColor[0.5, 0, 0.5], 
        LineBox[{{-0.007808541376798581, 0.003246568052591714}, {
         0.0012013781420771863`, 0.0018623370726145727`}}]}, 
       {RGBColor[0.5, 0, 0.5], 
        LineBox[{{
         0.004988809765716459, -0.007058313783568068}, \
{-0.0046990579550951345`, 0.008357131974659815}}]}, 
       {RGBColor[0.5, 0, 0.5], 
        LineBox[{{-0.006290670610764312, 0.007559481087882236}, {
         0.009835039288831518, -0.002480687342785476}}]}, 
       {RGBColor[0.5, 0, 0.5], 
        LineBox[{{0.005088119601727281, 0.009379994745841641}, {
         0.00981070195845038, 0.0029610856712142253`}}]}, 
       {RGBColor[0.5, 0, 0.5], 
        LineBox[{{-0.006050679957567626, 0.008068287494114895}, {
         0.006526437700497545, 0.006225484276613874}}]}, 
       {RGBColor[0.5, 0, 0.5], 
        LineBox[{{0.004661228120396946, -0.009268451492009847}, {
         0.0003488883571351742, 0.003158386295757043}}]}, 
       {RGBColor[0.5, 0, 0.5], 
        LineBox[{{-0.00582957968959881, 0.0020828381905966253`}, {
         0.0058919359920723, -0.0018507781228624953`}}]}, 
       {RGBColor[0.5, 0, 0.5], 
        LineBox[{{-0.00672579937755681, 0.0031510755176467897`}, {
         0.002406999655766018, -0.0041791190946416645`}}]}, 
       {RGBColor[0.5, 0, 0.5], 
        LineBox[{{0.0030273095540553074`, 
         0.0008764512358365173}, {-0.003786774894878067, 
         0.007848963435214656}}]}, 
       {RGBColor[0.5, 0, 0.5], 
        LineBox[{{0.006677384094665131, -0.009870146684996639}, {
         0.006102222313830202, 0.0004796548884748453}}]}, 
       {RGBColor[0.5, 0, 0.5], 
        LineBox[{{-0.008376511628880742, 0.007276409279941859}, {
         0.00988305404718258, -0.007826315772476528}}]}, 
       {RGBColor[0.5, 0, 0.5], 
        LineBox[{{-0.00694907952321093, 0.007860704801660123}, {
         0.0009624772009522581, 0.00014315405466897024`}}]}},
      Axes->True,
      AxesLabel->{
        FormBox[
        "\"\\!\\(\\*SubscriptBox[\\(z\\), \\(.1\\)]\\)-\\!\\(\\*SubscriptBox[\
\\(z\\), \\(*\\(1\\)\\)]\\)\"", TraditionalForm], 
        FormBox[
        "\"\\!\\(\\*SubscriptBox[\\(z\\), \\(.2\\)]\\)-\\!\\(\\*SubscriptBox[\
\\(z\\), \\(*\\(2\\)\\)]\\)\"", TraditionalForm]}], {192., -176.45123186866232},
      ImageScaled[{0.5, 0.5}], {360., 328.3644178891544},
     BaseStyle->{Graphics3DBoxOptions -> {SphericalRegion -> False}}], 
    InsetBox[
     GraphicsBox[{
       {RGBColor[0, 0, 1], 
        LineBox[{{-0.009840134557357022, -0.007273463169485489}, \
{-0.0016847926882732206`, 0.0010066472428478523`}}]}, 
       {RGBColor[0, 0, 1], 
        LineBox[{{0.009688236791193794, 
         0.009338508289146924}, {-0.0008299196922302576, \
-0.002071654635261433}}]}, 
       {RGBColor[0, 0, 1], 
        LineBox[{{0.009661018452260264, 
         0.006909751482714083}, {-0.000152145504096729, 
         0.004728508091419781}}]}, 
       {RGBColor[0, 0, 1], 
        LineBox[{{0.008342541142005055, -0.0011171504825833456`}, {
         0.007779963935376874, -0.00817370129883957}}]}, 
       {RGBColor[0, 0, 1], 
        LineBox[{{-0.006616660694800575, 0.0051538945710609685`}, {
         0.004704097676954511, 0.008376471817397924}}]}, 
       {RGBColor[0, 0, 1], 
        LineBox[{{0.008024167019686043, 
         0.0029468874292448988`}, {-0.007898691780747216, \
-0.009215014918157072}}]}, 
       {RGBColor[0, 0, 1], 
        LineBox[{{0.004304858113230017, 
         0.008924618708795323}, {-0.0017154295927820085`, \
-0.001828941945346968}}]}, 
       {RGBColor[0, 0, 1], 
        LineBox[{{-0.0011128214326895092`, -0.0007827122461022962}, {
         0.0016711960987385588`, 0.009991052325358657}}]}, 
       {RGBColor[0, 0, 1], 
        LineBox[{{0.00008480700258618745, 
         0.00803652481057035}, {-0.004863645409649384, \
-0.008521938981875712}}]}, 
       {RGBColor[0, 0, 1], 
        LineBox[{{0.0061185096197484135`, 
         0.004384995527413282}, {-0.009970899455887666, \
-0.005481417469688138}}]}, 
       {RGBColor[0, 0, 1], 
        LineBox[{{-0.0023314756588001945`, 0.008067733369064162}, {
         0.003142918179636245, 0.009608013299803514}}]}, 
       {RGBColor[0, 0, 1], 
        LineBox[{{0.006026682782735146, 0.00024673560468094213`}, {
         0.0032258913072979456`, -0.003766490440284681}}]}, 
       {RGBColor[0, 0, 1], 
        LineBox[{{-0.007916340060736701, -0.0027311384097728486`}, {
         0.0016163113445298305`, 0.0008312529432143168}}]}, 
       {RGBColor[0, 0, 1], 
        LineBox[{{-0.0004979384200564235, -0.001422495162670262}, {
         0.0009723754407682944, 0.0010659964879396189`}}]}, 
       {RGBColor[0, 0, 1], 
        LineBox[{{-0.0055427788632870095`, -0.008562438145882784}, {
         0.005272562784252935, -0.007031016819661617}}]}, 
       {RGBColor[0, 0, 1], 
        LineBox[{{-0.0028940525352757623`, 0.0065901414499502375`}, {
         0.001906095321227333, 0.009318903839664744}}]}, 
       {RGBColor[0, 0, 1], 
        LineBox[{{-0.00803349061442285, -0.005108146288920895}, \
{-0.0037441947008520216`, 0.007035021347407855}}]}, 
       {RGBColor[0, 0, 1], 
        LineBox[{{0.001949098780694547, 
         0.008695367266464582}, {-0.009082864980643313, 
         0.004134241699303737}}]}, 
       {RGBColor[0, 0, 1], 
        LineBox[{{-0.001264748170357835, 0.006625679889534192}, {
         0.004672656536429412, 0.007793018416424852}}]}, 
       {RGBColor[0, 0, 1], 
        LineBox[{{0.0028537134792950003`, -0.0019953590551969325`}, {
         0.006187904682059028, 0.007874260147836182}}]}, 
       {RGBColor[0, 0, 1], 
        LineBox[{{-0.003642825314148848, 0.007404467041120383}, {
         0.0025339385318181723`, 0.009552516936010835}}]}, 
       {RGBColor[0, 0, 1], 
        LineBox[{{-0.002847566966301382, 0.004900598371963272}, {
         0.004916356087506846, 0.009755632075814202}}]}, 
       {RGBColor[0, 0, 1], 
        LineBox[{{-0.001531855592253606, 0.0021225554062232754`}, {
         0.0006545526854693923, 0.004521553015106816}}]}, 
       {RGBColor[0, 0, 1], 
        LineBox[{{-0.0019906790754322806`, -0.008233150130950759}, {
         0.008716513253288177, -0.0004648018342053306}}]}, 
       {RGBColor[0, 0, 1], 
        LineBox[{{0.004427805111403338, 
         0.0002754074540049778}, {-0.0062711587781087985`, \
-0.005483355759312386}}]}, 
       {RGBColor[0, 0, 1], 
        LineBox[{{0.00165512595623242, 0.0011310151183957229`}, {
         0.001539628232450796, -0.0023402221136955836`}}]}, 
       {RGBColor[0, 0, 1], 
        LineBox[{{
         0.0019837244682105737`, -0.006810181159705678}, \
{-0.001968841743039601, -0.008395267207520166}}]}, 
       {RGBColor[0, 0, 1], 
        LineBox[{{-0.008591768115364246, 0.00035399159239890565`}, {
         0.001727481279335752, 0.0006533040246077815}}]}, 
       {RGBColor[0, 0, 1], 
        LineBox[{{0.002834673090946177, 
         0.006242064968856514}, {-0.007736202108679896, \
-0.009604514574347522}}]}, 
       {RGBColor[0, 0, 1], 
        LineBox[{{-0.008264337887806464, 
         0.007321829258745194}, {-0.009139203206964153, \
-0.009904122501974602}}]}, 
       {RGBColor[0, 0, 1], 
        LineBox[{{-0.0007804424486788641, -0.006426216430091919}, {
         0.002246032436785103, -0.0007052352835750508}}]}, 
       {RGBColor[0, 0, 1], 
        LineBox[{{0.0011624233928676786`, -0.005905742891168325}, {
         0.006934147769531579, 0.007653368056652038}}]}, 
       {RGBColor[0, 0, 1], 
        LineBox[{{-0.006762553848971287, 0.004906689646762441}, {
         0.005197629996987654, 0.009478558803746734}}]}, 
       {RGBColor[0, 0, 1], 
        LineBox[{{-0.004925586464647691, -0.009369068413685414}, {
         0.008291625071676245, -0.0018040335287175802`}}]}, 
       {RGBColor[0, 0, 1], 
        LineBox[{{0.007069747983846519, 
         0.009569968675831958}, {-0.0030192874063165315`, 
         0.00857850704944696}}]}, 
       {RGBColor[0, 0, 1], 
        LineBox[{{-0.0033559037606778475`, -0.00929204740229081}, \
{-0.0018718203447904286`, 0.009470945591963542}}]}, 
       {RGBColor[0, 0, 1], 
        LineBox[{{0.008155814361973074, 
         0.0019107729634078308`}, {-0.004583087008687731, \
-0.008391828362194431}}]}, 
       {RGBColor[0, 0, 1], 
        LineBox[{{0.008829614599227209, -0.005719321730606769}, {
         0.009986058453579472, 0.0009607766544035001}}]}, 
       {RGBColor[0, 0, 1], 
        LineBox[{{-0.006573000483206443, -0.003598600560303783}, {
         0.004388047445155335, 0.002551270191043592}}]}, 
       {RGBColor[0, 0, 1], 
        LineBox[{{-0.009253672957065556, -0.004643561928266454}, {
         0.0018774826530639083`, 0.006040521754416911}}]}, 
       {RGBColor[0, 0, 1], 
        LineBox[{{-0.006032428219063621, -0.007303177520598017}, {
         0.005877191994890674, 0.007340744983187819}}]}, 
       {RGBColor[0, 0, 1], 
        LineBox[{{-0.00492254214963217, 0.004340567747981583}, {
         0.005767130441439561, 0.008034546070727067}}]}, 
       {RGBColor[0, 0, 1], 
        LineBox[{{0.009394505509481246, -0.003347012454438608}, {
         0.009903262832494042, 0.004063226850396118}}]}, 
       {RGBColor[0, 0, 1], 
        LineBox[{{-0.009599318152897995, -0.0018955585018713972`}, \
{-0.0005214632172326622, 0.0028931546343729797`}}]}, 
       {RGBColor[0, 0, 1], 
        LineBox[{{0.008252152232836901, 0.005119972550456431}, {
         0.005329805643864177, -0.008791900773209918}}]}, 
       {RGBColor[0, 0, 1], 
        LineBox[{{-0.0017179333779730604`, -0.00454995290166102}, {
         0.005195856053385614, -0.00013205625528694975`}}]}, 
       {RGBColor[0, 0, 1], 
        LineBox[{{0.007516711485693647, -0.001641755544290191}, {
         0.004559369401749003, -0.008703051735203873}}]}, 
       {RGBColor[0, 0, 1], 
        LineBox[{{0.005774984547913406, -0.006290978523067342}, {
         0.009596481511568028, 0.0012828223478223433`}}]}, 
       {RGBColor[0, 0, 1], 
        LineBox[{{-0.007493418585903022, 
         0.002085410254218878}, {-0.0032282860619172044`, 
         0.008595175185097725}}]}, 
       {RGBColor[0, 0, 1], 
        LineBox[{{-0.0010269404516987518`, 
         0.0016042636062748583`}, {-0.004567615176880993, \
-0.003098666443163728}}]}, 
       {RGBColor[0, 0, 1], 
        LineBox[{{-0.007033937838005905, 0.002372415899790592}, {
         0.008743442601572726, 0.0038226637571089628`}}]}, 
       {RGBColor[0, 0, 1], 
        LineBox[{{-0.002654215048700101, 
         0.005400604050858043}, {-0.003964417868351833, 
         0.0001104745219854264}}]}, 
       {RGBColor[0, 0, 1], 
        LineBox[{{0.0011672993682145943`, -0.004820056524010796}, {
         0.009944365009767517, 0.0007643354870556507}}]}, 
       {RGBColor[0, 0, 1], 
        LineBox[{{0.0014986440610863239`, -0.009684750891261945}, {
         0.00649888615919747, 0.005219756419463789}}]}, 
       {RGBColor[0, 0, 1], 
        LineBox[{{-0.005866379834214397, -0.002864909620500261}, {
         0.002797824420058048, 0.00039331348585600057`}}]}, 
       {RGBColor[0, 0, 1], 
        LineBox[{{-0.004441536394275913, -0.006899381049612616}, {
         0.007360504467548476, 0.00046305606871732685`}}]}, 
       {RGBColor[0, 0, 1], 
        LineBox[{{0.0059529425058384156`, -0.006237934427005418}, {
         0.0018862422505561832`, -0.007662325897437566}}]}, 
       {RGBColor[0, 0, 1], 
        LineBox[{{-0.008893540081741758, -0.005790418495097288}, \
{-0.00047510440828028855`, 0.004329391585442488}}]}, 
       {RGBColor[0, 0, 1], 
        LineBox[{{-0.006826247258044982, -0.0018857278573716774`}, {
         0.0052068684229276685`, 0.009248937532879281}}]}, 
       {RGBColor[0, 0, 1], 
        LineBox[{{0.0015986918308651815`, 
         0.0017523592866713622`}, {-0.0020836708635993684`, \
-0.006504987934216111}}]}, 
       {RGBColor[0, 0, 1], 
        LineBox[{{0.0024600817014842485`, 
         0.007143555627780851}, {-0.009329293865404487, \
-0.0018926981044166402`}}]}, 
       {RGBColor[0, 0, 1], 
        LineBox[{{0.0010301485986794895`, -0.004858702338872811}, {
         0.0057270967954517055`, 0.0030452462434619465`}}]}, 
       {RGBColor[0, 0, 1], 
        LineBox[{{0.00674381024992568, -0.004874660829317173}, {
         0.006978907051436778, 0.003497215187350855}}]}, 
       {RGBColor[0, 0, 1], 
        LineBox[{{0.003295384682741806, -0.0014884527343276832`}, {
         0.004879331550183483, 0.007556300228410279}}]}, 
       {RGBColor[0, 0, 1], 
        LineBox[{{-0.0009473646550845205, 0.0002595849699426056}, {
         0.0012175483250143476`, 0.00420029262374777}}]}, 
       {RGBColor[0, 0, 1], 
        LineBox[{{-0.0034111911707097736`, -0.0016151093098051295`}, {
         0.002688435326551747, 0.00479752419726695}}]}, 
       {RGBColor[0, 0, 1], 
        LineBox[{{-0.004914816215536813, 
         0.0066088480818363715`}, {-0.0029549647895553144`, 
         0.008998446149708905}}]}, 
       {RGBColor[0, 0, 1], 
        LineBox[{{0.007794445043259227, 
         0.0074146128730286365`}, {-0.0010911955169747856`, \
-0.004135868652118846}}]}, 
       {RGBColor[0, 0, 1], 
        LineBox[{{0.007272001994808666, 
         0.0006091994631233777}, {-0.0027310774925900227`, \
-0.00832278920798242}}]}, 
       {RGBColor[0, 0, 1], 
        LineBox[{{-0.0024190758025155745`, -0.007985524036253619}, {
         0.008052821987382289, 0.004511082177136055}}]}, 
       {RGBColor[0, 0, 1], 
        LineBox[{{
         0.0044598529568454365`, -0.002106241836848849}, \
{-0.0061077080997507804`, -0.0034207801416918926`}}]}, 
       {RGBColor[0, 0, 1], 
        LineBox[{{-0.005324038650351748, -0.0006210007180757204}, \
{-0.005146799142041886, 0.006261505878890988}}]}, 
       {RGBColor[0, 0, 1], 
        LineBox[{{0.0012508265467601754`, 
         0.006384895076827685}, {-0.005005552836217647, \
-0.0007749953448134839}}]}, 
       {RGBColor[0, 0, 1], 
        LineBox[{{-0.003923569389716025, -0.00115253100753418}, {
         0.008516883547975862, 0.004829006771234545}}]}, 
       {RGBColor[0, 0, 1], 
        LineBox[{{0.005466073767239968, 
         0.00897729587162735}, {-0.006092242127897052, \
-0.009571594243011988}}]}, 
       {RGBColor[0, 0, 1], 
        LineBox[{{0.0014449593507716435`, 
         0.001372298335937383}, {-0.006701119882429038, \
-0.0012077994888953503`}}]}, 
       {RGBColor[0, 0, 1], 
        LineBox[{{-0.0021792575781406642`, 
         0.009795160676022846}, {-0.007960777887092846, \
-0.008477320743756303}}]}, 
       {RGBColor[0, 0, 1], 
        LineBox[{{0.002147121035203939, 0.004769209908683597}, {
         0.0011488201050985775`, -0.0038835924130021515`}}]}, 
       {RGBColor[0, 0, 1], 
        LineBox[{{0.0009066497608219287, -0.0031008310311552156`}, {
         0.0028133732935061856`, 0.002779140492613408}}]}, 
       {RGBColor[0, 0, 1], 
        LineBox[{{-0.0031514780246891944`, -0.0010207538028158547`}, {
         0.00015779106623430017`, 0.00894725560281634}}]}, 
       {RGBColor[0, 0, 1], 
        LineBox[{{0.003615062607265296, 
         0.009382735273937404}, {-0.005330505396980864, 
         0.0063670776705232746`}}]}, 
       {RGBColor[0, 0, 1], 
        LineBox[{{0.009372312392200724, 0.0006447358502870704}, {
         0.0020419894971698133`, -0.005444114007381012}}]}, 
       {RGBColor[0, 0, 1], 
        LineBox[{{-0.009373211329976053, -0.008185886195353348}, \
{-0.005494074267163487, 0.004818260633404403}}]}, 
       {RGBColor[0, 0, 1], 
        LineBox[{{-0.0019680933755720498`, 
         0.0043990093131030805`}, {-0.007512038633599519, \
-0.008262905044089566}}]}, 
       {RGBColor[0, 0, 1], 
        LineBox[{{0.0023578125156499957`, 0.007705034006669276}, {
         0.0013458448562118225`, -0.0014986783158744965`}}]}, 
       {RGBColor[0, 0, 1], 
        LineBox[{{-0.00183679077851219, 0.0056978074711906135`}, {
         0.009973228853595653, 0.007754366165190402}}]}, 
       {RGBColor[0, 0, 1], 
        LineBox[{{-0.0021844511723404514`, -0.008332164917107837}, \
{-0.0006950339189971955, 0.00607697982709815}}]}, 
       {RGBColor[0, 0, 1], 
        LineBox[{{-0.0012539830294568677`, -0.002971514289875382}, {
         0.004269598357937859, 0.0065469522591111995`}}]}, 
       {RGBColor[0, 0, 1], 
        LineBox[{{-0.007931613527020251, -0.006134135705194388}, {
         0.0003669876148203882, -0.005980325473614323}}]}, 
       {RGBColor[0, 0, 1], 
        LineBox[{{-0.0017707010326168948`, -0.007688753760242528}, \
{-0.0009893148270566088, 0.005518242514282068}}]}, 
       {RGBColor[0, 0, 1], 
        LineBox[{{
         0.004686741311352341, -0.00395235798177368}, \
{-0.0038052480476602063`, -0.006227040489153013}}]}, 
       {RGBColor[0, 0, 1], 
        LineBox[{{-0.002817975525240435, 0.002614970348179535}, {
         0.00016945435423594557`, 0.004808561574239173}}]}, 
       {RGBColor[0, 0, 1], 
        LineBox[{{-0.004604750432657678, -0.006546692369682305}, {
         0.006171267515704251, 0.007125090542697304}}]}, 
       {RGBColor[0, 0, 1], 
        LineBox[{{
         0.00843996921988395, -0.0009342314552154285}, \
{-0.009767979717928477, -0.003899691925826676}}]}, 
       {RGBColor[0, 0, 1], 
        LineBox[{{
         0.003541665062690172, -0.003499394659780747}, \
{-0.003073805457060541, -0.004431119697147712}}]}, 
       {RGBColor[0, 0, 1], 
        LineBox[{{
         0.006755469120664576, -0.0070297751956441695`}, \
{-0.005928139591240236, -0.008720427584050922}}]}, 
       {RGBColor[0, 0, 1], 
        LineBox[{{-0.004794253029954107, -0.001425554048170935}, {
         0.003908466658844159, 0.0043423585735468395`}}]}, 
       {RGBColor[0, 0, 1], 
        LineBox[{{0.004226895500936273, -0.0065976849345833755`}, {
         0.005321732638538759, 0.005212280415394732}}]}, 
       {RGBColor[0, 0, 1], 
        LineBox[{{0.0019747597023636737`, -0.00025467527878106355`}, {
         0.0022205457176113497`, 0.007931811850801218}}]}, 
       {RGBColor[0, 0, 1], 
        LineBox[{{0.007548158048038239, 
         0.0036342628359048446`}, {-0.0032527022148372137`, \
-0.00833515655809898}}]}, 
       {RGBColor[0, 0, 1], 
        LineBox[{{
         0.0028701254056407305`, -0.002088385565146539}, \
{-0.003332973348888532, -0.004292250764163896}}]}, 
       {RGBColor[0, 0, 1], 
        LineBox[{{0.00014510606425618966`, -0.006997464760749139}, {
         0.0015749747154970711`, 0.006989864603247131}}]}, 
       {RGBColor[0, 0, 1], 
        LineBox[{{-0.0031667736200548524`, -0.002899600484443987}, {
         0.004288045516707986, -0.0028981222477885704`}}]}, 
       {RGBColor[0, 0, 1], 
        LineBox[{{-0.003995414763990693, -0.0038433406213249366`}, {
         0.009575039690871937, 0.009997722831315475}}]}, 
       {RGBColor[0, 0, 1], 
        LineBox[{{0.006928772206653583, 0.005148972720449452}, {
         0.00003766293414125821, 0.000517468836190943}}]}},
      Axes->True,
      AxesLabel->{
        FormBox[
        "\"\\!\\(\\*SubscriptBox[\\(z\\), \\(.1\\)]\\)-\\!\\(\\*SubscriptBox[\
\\(z\\), \\(*\\(1\\)\\)]\\)\"", TraditionalForm], 
        FormBox[
        "\"\\!\\(\\*SubscriptBox[\\(z\\), \\(.2\\)]\\)-\\!\\(\\*SubscriptBox[\
\\(z\\), \\(*\\(2\\)\\)]\\)\"", TraditionalForm]}], {576., -176.45123186866232},
      ImageScaled[{0.5, 0.5}], {360., 328.90246373732464},
     BaseStyle->{Graphics3DBoxOptions -> {SphericalRegion -> False}}]}, {}},
  ImageSize->{
    UpTo[600], 
    UpTo[700]},
  Method->{"IgnoreImageSizeAutomaticLimit" -> True},
  PlotRange->{{0, 768.}, {-352.90246373732464`, 0}},
  PlotRangePadding->Automatic]], "Output",
 CellChangeTimes->{{3.968407908845656*^9, 3.968407916181234*^9}, 
   3.96840803764627*^9, 3.968408707974613*^9, 3.968409670333724*^9, 
   3.969285079723164*^9, 3.983795872222578*^9, 3.9837995047538652`*^9},
 CellLabel->
  "Out[219]=",ExpressionUUID->"2b141803-4c78-411a-ac0b-e84cd7dd4a01"]
}, Open  ]]
}, Open  ]]
},
WindowSize->{1265, 668},
WindowMargins->{{Automatic, 7}, {Automatic, 0}},
FrontEndVersion->"14.3 for Mac OS X ARM (64-bit) (July 8, 2025)",
StyleDefinitions->"Default.nb",
ExpressionUUID->"87ca9d13-184b-4841-a4d7-b2d7b357846f"
]
(* End of Notebook Content *)

(* Internal cache information *)
(*CellTagsOutline
CellTagsIndex->{}
*)
(*CellTagsIndex
CellTagsIndex->{}
*)
(*NotebookFileOutline
Notebook[{
Cell[400, 13, 181, 3, 53, "Subsection",ExpressionUUID->"c86d120e-b8ab-423a-84f7-2062e5de7fc0"],
Cell[CellGroupData[{
Cell[606, 20, 168, 3, 37, "Subsection",ExpressionUUID->"965b1b45-435b-4005-a02b-f93fff6a828e"],
Cell[777, 25, 803582, 13241, 689, "Input",ExpressionUUID->"addc92e8-2684-4f1a-9e73-47183a8abf62"],
Cell[CellGroupData[{
Cell[804384, 13270, 21316, 570, 769, "Input",ExpressionUUID->"f6ed3a38-26db-44dd-9612-639e43d94e2f"],
Cell[825703, 13842, 982935, 16517, 717, "Output",ExpressionUUID->"1cb38d58-5cdd-4a41-a714-0a4b8b4046c9"]
}, Open  ]]
}, Open  ]],
Cell[CellGroupData[{
Cell[1808687, 30365, 166, 3, 53, "Subsection",ExpressionUUID->"1f9bd934-1a92-4024-9e49-7148271e963a"],
Cell[1808856, 30370, 291, 7, 29, "Input",ExpressionUUID->"d65bc62a-007b-4c2c-960b-1a6060c19018"],
Cell[1809150, 30379, 16465, 401, 646, "Input",ExpressionUUID->"ab3d3cad-39e7-4831-bf0f-af01e4a81432"],
Cell[1825618, 30782, 1195, 26, 90, "Input",ExpressionUUID->"7724f019-1c44-455a-abbd-a56d06281c66"],
Cell[CellGroupData[{
Cell[1826838, 30812, 3279, 86, 111, "Input",ExpressionUUID->"510d5639-fe7d-44ab-9be0-36b4ad237edb"],
Cell[1830120, 30900, 511, 9, 33, "Output",ExpressionUUID->"e9d97e81-8880-409a-a3f8-0645d231d93e"]
}, Open  ]],
Cell[1830646, 30912, 565, 10, 55, "Text",ExpressionUUID->"f43abfbb-66fc-477d-b801-24bf0fa7fb64"],
Cell[CellGroupData[{
Cell[1831236, 30926, 7401, 189, 356, "Input",ExpressionUUID->"2fc58015-7f1b-4ebe-8aff-42b52eee39af"],
Cell[1838640, 31117, 49523, 910, 58, "Output",ExpressionUUID->"ecfdfee8-4468-4484-9929-938d6bba58f0"],
Cell[1888166, 32029, 29579, 522, 206, "Output",ExpressionUUID->"2b5ab280-5808-45db-ad28-55966acc061d"]
}, Open  ]],
Cell[1917760, 32554, 312, 6, 33, "Text",ExpressionUUID->"cafe8aa6-6f1f-4f0f-b2c6-6454da8809de"],
Cell[CellGroupData[{
Cell[1918097, 32564, 3838, 111, 274, "Input",ExpressionUUID->"f0824be0-8fb0-41e5-b3d1-c9f1a514b55b"],
Cell[1921938, 32677, 437, 7, 33, "Output",ExpressionUUID->"38addecd-f996-4d5a-82f0-4b84eea16552"],
Cell[1922378, 32686, 439, 7, 33, "Output",ExpressionUUID->"d8d9d594-8180-4124-9b4b-30527c5a7676"],
Cell[1922820, 32695, 436, 7, 33, "Output",ExpressionUUID->"8048f6bd-ec1f-4b13-89c9-bac8cb2272f2"],
Cell[1923259, 32704, 454, 8, 33, "Output",ExpressionUUID->"f1747724-3a93-405d-ba24-13c2e17221c5"],
Cell[1923716, 32714, 434, 7, 33, "Output",ExpressionUUID->"13c9f8a0-c590-4e96-82e6-a25bd21e2f5a"],
Cell[1924153, 32723, 455, 8, 33, "Output",ExpressionUUID->"ca0f99f8-79ff-44d5-a761-b71dbf15585d"],
Cell[1924611, 32733, 454, 8, 33, "Output",ExpressionUUID->"21aba6e6-6ad5-4ecd-83e1-47022776ee3d"]
}, Open  ]],
Cell[1925080, 32744, 2360, 65, 111, "Input",ExpressionUUID->"3886fe4f-afc0-4992-8dc0-d8240ac8bfe7"],
Cell[1927443, 32811, 49565, 955, 229, "Input",ExpressionUUID->"fcea0786-1619-48e2-b65b-da8a014f5792"],
Cell[CellGroupData[{
Cell[1977033, 33770, 302, 7, 43, "Subsubsection",ExpressionUUID->"7cfc0232-99d2-45fa-b52b-4f3b2088144b"],
Cell[1977338, 33779, 8831, 180, 335, "Input",ExpressionUUID->"2776f2df-ef32-40d3-a3a6-445d35de3cd9"],
Cell[CellGroupData[{
Cell[1986194, 33963, 19319, 439, 995, "Input",ExpressionUUID->"d7169b23-69d4-46d3-b86a-f43347af123e"],
Cell[2005516, 34404, 1800, 31, 26, "Message",ExpressionUUID->"f3fa60e2-0f5a-468e-ac32-939528e41f8e"],
Cell[2007319, 34437, 4057, 62, 46, "Message",ExpressionUUID->"5e3a813a-b85c-41c6-b487-2c5d0e22dfe1"],
Cell[2011379, 34501, 1800, 31, 26, "Message",ExpressionUUID->"456b9a80-08ac-4095-84d8-31d0ccb3ec1f"],
Cell[2013182, 34534, 4055, 62, 46, "Message",ExpressionUUID->"5b380832-cd83-4ad6-9a94-db28149054a1"],
Cell[2017240, 34598, 1800, 31, 26, "Message",ExpressionUUID->"38237100-32bc-4684-bb97-58ca1b64e3f1"],
Cell[2019043, 34631, 1859, 31, 26, "Message",ExpressionUUID->"55545cce-5ae9-4542-bf68-d70fa015357e"],
Cell[2020905, 34664, 4055, 62, 46, "Message",ExpressionUUID->"1ca35c69-a1c5-4855-a374-2c174f4b5f51"],
Cell[2024963, 34728, 1860, 31, 26, "Message",ExpressionUUID->"e6b73d97-c06e-4219-baf0-ff73b88ef129"]
}, Open  ]],
Cell[CellGroupData[{
Cell[2026860, 34764, 999, 20, 49, "Input",ExpressionUUID->"608efb47-0b71-43ed-95c8-e06fde21f584"],
Cell[2027862, 34786, 869, 13, 33, "Output",ExpressionUUID->"d878c3f9-346a-495f-9125-c82cbbb8539f"]
}, Open  ]],
Cell[CellGroupData[{
Cell[2028768, 34804, 6472, 164, 213, "Input",ExpressionUUID->"edfa0473-1451-4aa3-a67c-4b155aba84c4"],
Cell[2035243, 34970, 74713, 1418, 373, "Output",ExpressionUUID->"58749181-5a94-426b-b749-77edf1315e66"]
}, Open  ]]
}, Open  ]]
}, Open  ]],
Cell[CellGroupData[{
Cell[2110017, 36395, 166, 3, 53, "Subsection",ExpressionUUID->"b1e98081-8e9f-446e-8610-e925400e4b59"],
Cell[2110186, 36400, 29225, 763, 1223, "Input",ExpressionUUID->"98157f21-e248-48d3-a606-ba0c78760a16"],
Cell[CellGroupData[{
Cell[2139436, 37167, 2552, 74, 111, "Input",ExpressionUUID->"82c183ff-31c0-48d3-b183-d28e93baa9a8"],
Cell[2141991, 37243, 318, 6, 33, "Output",ExpressionUUID->"de0fee82-0fb2-4d9d-b4cc-637f030297c3"]
}, Open  ]],
Cell[CellGroupData[{
Cell[2142346, 37254, 8999, 220, 356, "Input",ExpressionUUID->"12fa78f5-c0c3-4a98-970a-8b7f78340a3f"],
Cell[2151348, 37476, 539, 11, 23, "Print",ExpressionUUID->"4f1a7793-f959-48f3-9c8a-a4b67e4e75f7"]
}, Open  ]],
Cell[CellGroupData[{
Cell[2151924, 37492, 2489, 65, 131, "Input",ExpressionUUID->"3dac9877-7757-4894-8c00-5afb7ca42c93"],
Cell[2154416, 37559, 68085, 1179, 202, "Output",ExpressionUUID->"5391b6f2-defd-4071-bbbc-a45edff9d121"]
}, Open  ]],
Cell[CellGroupData[{
Cell[2222538, 38743, 788, 20, 49, "Input",ExpressionUUID->"4a9f0dd2-9296-4346-a91e-bb54e1211911"],
Cell[2223329, 38765, 948, 23, 33, "Output",ExpressionUUID->"c0169305-0ccc-4a8e-8f21-efa4f2bccebb"]
}, Open  ]],
Cell[CellGroupData[{
Cell[2224314, 38793, 152, 3, 29, "Input",ExpressionUUID->"60e85c40-7fa1-46fa-b90a-4336bd02e3d8"],
Cell[2224469, 38798, 166, 3, 33, "Output",ExpressionUUID->"edafc7c6-fd9f-49cd-94d6-5ac8e6142b0e"]
}, Open  ]],
Cell[2224650, 38804, 5705, 122, 151, "Input",ExpressionUUID->"5e2cfa53-c139-4e4a-98e1-ac1457b0197c"],
Cell[CellGroupData[{
Cell[2230380, 38930, 20289, 422, 771, "Input",ExpressionUUID->"0b460bfd-4620-418f-8d7a-f4897f217fd0"],
Cell[CellGroupData[{
Cell[2250694, 39356, 386, 7, 23, "Print",ExpressionUUID->"6600b6ad-86cf-485a-aa4c-2b37242cc748"],
Cell[2251083, 39365, 388, 7, 23, "Print",ExpressionUUID->"fe6daa3c-f314-4e9d-aa6d-a7accdde83f3"],
Cell[2251474, 39374, 386, 7, 23, "Print",ExpressionUUID->"9679c067-af8c-4cc2-b851-a97ce5c2e904"],
Cell[2251863, 39383, 386, 7, 23, "Print",ExpressionUUID->"5887969a-3d7e-4f3d-82bc-9b7d43b6fe11"],
Cell[2252252, 39392, 388, 7, 23, "Print",ExpressionUUID->"b7c90e09-cc34-46e4-9163-87b41e1b8510"],
Cell[2252643, 39401, 386, 7, 23, "Print",ExpressionUUID->"c4648c8a-6de5-47f2-8cf2-ad38b611d92e"],
Cell[2253032, 39410, 385, 7, 23, "Print",ExpressionUUID->"e43a0314-f04b-4a6b-a650-263040b288bd"],
Cell[2253420, 39419, 388, 7, 23, "Print",ExpressionUUID->"dcccbeee-a5e4-495b-b561-f4f01c3d6ca6"]
}, Open  ]],
Cell[2253823, 39429, 182, 3, 33, "Output",ExpressionUUID->"d5ac8a39-fe2f-4d5c-9bd9-8233e8817ce5"]
}, Open  ]],
Cell[2254020, 39435, 197, 3, 29, "Input",ExpressionUUID->"919e8490-d2ba-4920-af20-1ed995b7d957"],
Cell[2254220, 39440, 175, 3, 29, "Input",ExpressionUUID->"5bbaaa31-c847-450f-b856-6394d146d722"],
Cell[CellGroupData[{
Cell[2254420, 39447, 1338, 29, 70, "Input",ExpressionUUID->"35928670-31f2-44ef-b645-ae2aaa6e0a3b"],
Cell[2255761, 39478, 675, 10, 33, "Output",ExpressionUUID->"dd96d043-cfef-4bea-a0a3-121d0372ec36"],
Cell[2256439, 39490, 724, 12, 33, "Output",ExpressionUUID->"1809ce40-e11f-4e90-a928-cd43ab907b49"],
Cell[2257166, 39504, 693, 10, 33, "Output",ExpressionUUID->"b4cfffce-0307-4633-ab30-ea788f76d8ef"]
}, Open  ]],
Cell[CellGroupData[{
Cell[2257896, 39519, 255, 4, 29, "Input",ExpressionUUID->"bc1b3df3-6af4-4976-9c84-2cef6b6aca4e"],
Cell[2258154, 39525, 173, 2, 33, "Output",ExpressionUUID->"16a61ed0-9cb4-4de7-aeb3-e66cd1566ab2"]
}, Open  ]],
Cell[CellGroupData[{
Cell[2258364, 39532, 2685, 70, 90, "Input",ExpressionUUID->"270d98c0-1a77-4284-9d52-2063b5984796"],
Cell[2261052, 39604, 33118, 704, 292, "Output",ExpressionUUID->"2b141803-4c78-411a-ac0b-e84cd7dd4a01"]
}, Open  ]]
}, Open  ]]
}
]
*)
```
